# A>G substitutions on a heavy chain of mitochondrial genome marks an increased level of aerobic metabolism in warm versus cold vertebrates

**DOI:** 10.1101/2020.07.25.221184

**Authors:** Alina G. Mikhailova, Dmitrii Iliushchenko, Victor Shamansky, Alina A. Mikhailova, Kristina Ushakova, Evgenii Tretyakov, Sergey Oreshkov, Dmitry Knorre, Leonard Polishchuk, Dylan Lawless, Aleksandr Kuzmin, Stepan Denisov, Ivan Kozenkov, Ilya Mazunin, Wolfram Kunz, Masashi Tanaka, Vsevolod Makeev, Rita Castilho, Valerian Yurov, Alexander Kuptsov, Jacques Fellay, Konstantin Khrapko, Konstantin Gunbin, Konstantin Popadin

## Abstract

The variation in the mutational spectrum of the mitochondrial genome (mtDNA) among species is not well understood. Recently, we demonstrated an increase in A>G substitutions on a heavy chain (hereafter A_H_>G_H_) of mtDNA in aged mammals, interpreting it as a hallmark of age-related oxidative damage. In this study, we hypothesized that the occurrence of A_H_>G_H_ substitutions may depend on the level of aerobic metabolism, which can be inferred from an organism’s body temperature. To test this hypothesis, we used body temperature in endotherms and environmental temperature in ectotherms as proxies for metabolic rate and reconstructed mtDNA mutational spectra for 1350 vertebrate species. Our results showed that temperature was associated with increased rates of A_H_>G_H_ and asymmetry of A_H_>G_H_ in different species of ray-finned fishes and within geographically distinct clades of European anchovy. Analysis of nucleotide composition in the most neutral synonymous sites of fishes revealed that warm-water species were expectedly more A-poor and G-rich compared to cold-water species. Finally, we extended our analyses to all vertebrates and observed higher A_H_>G_H_ and increased asymmetry of A_H_>G_H_ in warm-blooded (mammals and birds) compared to cold-blooded (Actinopterygii, amphibia, reptilia) vertebrate classes. Overall, our findings suggest that temperature, through its influence on metabolism and oxidative damage, shapes the mutational properties and nucleotide content of the mtDNA in all vertebrates.

## Supplementary material for "A>G substitutions on a heavy chain of mitochondrial genome marks an increased level of aerobic metabolism in warm versus cold vertebrates": Fupplementary File 1 (part 1 of 2)

```
Species Gene NumOfFourFoldMut NumberOfSeq Class T.heavy A.heavy C.heavy G.heavy FrA.heavy FrT.heavy FrG.heavy FrC.heavy A_G.heavy A_T.heavy A_C.heavy T_G.heavy T_A.heavy T_C.heavy G_T.heavy G_C.heavy G_A.heavy C_G.heavy C_T.heavy C_A.heavy A_G.SubstRate.heavy A_T.SubstRate.heavy A_C.SubstRate.heavy T_G.SubstRate.heavy T_A.SubstRate.heavy T_C.SubstRate.heavy G_T.SubstRate.heavy G_C.SubstRate.heavy G_A.SubstRate.heavy C_G.SubstRate.heavy C_T.SubstRate.heavy C_A.SubstRate.heavy temperature matur_tm
1 Abbottina_obtusirostris CytB 2 5 Actinopterygii 504 172 97 248 0.168462291870715 0.493633692458374 0.242899118511263 0.0950048971596474 1 0 0 0 0 1 0 0 0 0 0 0 0.00581395348837209 0 0 0 0 0.00198412698412698 0 0 0 0 0 0 NA NA
2 Abbottina_rivularis COX3 52 5 Actinopterygii 316 112 75 203 0.158640226628895 0.447592067988669 0.287535410764873 0.106232294617564 7 1 0 4 2 8 7 2 8 1 11 1 0.0625 0.00892857142857143 0 0.0126582278481013 0.00632911392405063 0.0253164556962025 0.0344827586206897 0.00985221674876847 0.0394088669950739 0.0133333333333333 0.146666666666667 0.0133333333333333 NA 1
3 Abbottina_rivularis COX2 29 5 Actinopterygii 227 110 55 180 0.192307692307692 0.396853146853147 0.314685314685315 0.0961538461538462 3 2 1 3 0 0 2 1 4 0 12 1 0.0272727272727273 0.0181818181818182 0.00909090909090909 0.013215859030837 0 0 0.0111111111111111 0.00555555555555556 0.0222222222222222 0 0.218181818181818 0.0181818181818182 NA 1
4 Abbottina_rivularis CytB 143 14 Actinopterygii 1383 322 377 789 0.112156043190526 0.48171368861024 0.274817136886102 0.131313131313131 6 4 1 4 3 14 19 1 24 11 47 9 0.0186335403726708 0.0124223602484472 0.0031055900621118 0.00289226319595083 0.00216919739696312 0.0101229211858279 0.0240811153358682 0.00126742712294043 0.0304182509505703 0.0291777188328912 0.124668435013263 0.0238726790450928 NA 1
5 Abbottina_rivularis COX1 103 5 Actinopterygii 547 318 188 385 0.221140472878999 0.38038942976356 0.267732962447844 0.130737134909597 17 3 0 4 7 2 12 0 12 5 35 6 0.0534591194968553 0.00943396226415094 0 0.00731261425959781 0.0127970749542962 0.0036563071297989 0.0311688311688312 0 0.0311688311688312 0.0265957446808511 0.186170212765957 0.0319148936170213 NA 1
6 Abbottina_rivularis ND1 22 4 Actinopterygii 361 130 109 172 0.16839378238342 0.467616580310881 0.22279792746114 0.14119170984456 0 0 0 0 0 4 2 3 1 2 10 0 0 0 0 0 0 0.0110803324099723 0.0116279069767442 0.0174418604651163 0.00581395348837209 0.018348623853211 0.091743119266055 0 NA 1
7 Abbottina_rivularis ATP6 43 5 Actinopterygii 309 108 43 234 0.155619596541787 0.445244956772334 0.337175792507205 0.0619596541786743 12 1 1 3 1 1 8 0 0 2 13 1 0.111111111111111 0.00925925925925926 0.00925925925925926 0.00970873786407767 0.00323624595469256 0.00323624595469256 0.0341880341880342 0 0 0.0465116279069767 0.302325581395349 0.0232558139534884 NA 1
8 Abbottina_rivularis ND4 127 5 Actinopterygii 572 203 113 387 0.15921568627451 0.448627450980392 0.303529411764706 0.0886274509803922 23 19 1 2 2 8 22 3 5 7 34 1 0.113300492610837 0.0935960591133005 0.00492610837438424 0.0034965034965035 0.0034965034965035 0.013986013986014 0.0568475452196382 0.00775193798449612 0.0129198966408269 0.0619469026548673 0.300884955752212 0.00884955752212389 NA 1
9 Abbottina_rivularis ND2 24 4 Actinopterygii 335 118 77 277 0.146220570012392 0.415117719950434 0.343246592317224 0.0954151177199504 3 1 0 0 1 6 1 0 3 1 7 1 0.0254237288135593 0.00847457627118644 0 0 0.00298507462686567 0.017910447761194 0.0036101083032491 0 0.0108303249097473 0.012987012987013 0.0909090909090909 0.012987012987013 NA 1
10 Abramis_brama CytB 17 13 Actinopterygii 1270 417 146 724 0.163081736409855 0.496675791943684 0.283144309737974 0.0570981619084865 0 1 0 0 1 5 4 0 2 0 4 0 0 0.00239808153477218 0 0 0.00078740157480315 0.00393700787401575 0.00552486187845304 0 0.00276243093922652 0 0.0273972602739726 0 7.3 5.25
11 Abramis_brama ATP8 4 8 Actinopterygii 79 26 10 37 0.171052631578947 0.519736842105263 0.243421052631579 0.0657894736842105 0 0 0 0 0 0 1 0 2 0 1 0 0 0 0 0 0 0 0.027027027027027 0 0.0540540540540541 0 0.1 0 7.3 5.25
12 Abrothrix_longipilis CytB 258 33 Mammalia 2652 1288 323 1986 0.206112978076492 0.42438790206433 0.317810849735958 0.0516882701232197 62 10 2 6 10 42 9 2 39 1 75 0 0.0481366459627329 0.0077639751552795 0.0015527950310559 0.00226244343891403 0.00377073906485671 0.0158371040723982 0.00453172205438067 0.00100704934541793 0.0196374622356495 0.00309597523219814 0.232198142414861 0 NA NA
13 Abudefduf_sparoides CytB 7 11 Actinopterygii 849 366 66 931 0.165461121157324 0.383815551537071 0.420886075949367 0.0298372513562387 1 0 0 1 0 0 0 0 5 0 0 0 0.00273224043715847 0 0 0.00117785630153121 0 0 0 0 0.00537056928034372 0 0 0 NA NA
14 Abudefduf_vaigiensis ATP6 73 7 Actinopterygii 314 211 73 350 0.222573839662447 0.331223628691983 0.369198312236287 0.0770042194092827 27 1 1 3 0 9 2 0 13 2 14 1 0.127962085308057 0.004739336492891 0.004739336492891 0.00955414012738853 0 0.0286624203821656 0.00571428571428571 0 0.0371428571428571 0.0273972602739726 0.191780821917808 0.0136986301369863 27 NA
15 Acanthogobius_hasta ATP6 3 4 Actinopterygii 197 155 31 157 0.287037037037037 0.364814814814815 0.290740740740741 0.0574074074074074 0 0 0 1 0 0 1 0 0 0 1 0 0 0 0 0.0050761421319797 0 0 0.00636942675159236 0 0 0 0.032258064516129 0 NA NA
16 Acanthogobius_hasta COX1 6 4 Actinopterygii 405 316 156 290 0.270779777206512 0.347043701799486 0.248500428449015 0.133676092544987 2 0 0 0 0 1 0 0 1 0 2 0 0.00632911392405063 0 0 0 0 0.00246913580246914 0 0 0.00344827586206897 0 0.0128205128205128 0 NA NA
17 Acanthogobius_hasta CytB 6 5 Actinopterygii 369 251 81 335 0.242277992277992 0.356177606177606 0.323359073359073 0.0781853281853282 0 0 0 0 1 2 0 1 0 0 2 0 0 0 0 0 0.002710027100271 0.00542005420054201 0 0.00298507462686567 0 0 0.0246913580246914 0 NA NA
18 Acanthogobius_hasta ND2 13 4 Actinopterygii 292 186 88 289 0.217543859649123 0.341520467836257 0.338011695906433 0.102923976608187 1 0 1 2 0 2 2 0 0 0 4 1 0.00537634408602151 0 0.00537634408602151 0.00684931506849315 0 0.00684931506849315 0.0069204152249135 0 0 0 0.0454545454545455 0.0113636363636364 NA NA
19 Acanthogobius_hasta ND3 1 4 Actinopterygii 77 92 23 73 0.347169811320755 0.290566037735849 0.275471698113208 0.0867924528301887 0 0 0 0 0 1 0 0 0 0 0 0 0 0 0 0 0 0.012987012987013 0 0 0 0 0 0 NA NA
20 Acanthogobius_hasta ND4L 3 4 Actinopterygii 92 52 14 90 0.209677419354839 0.370967741935484 0.362903225806452 0.0564516129032258 0 0 0 0 0 1 1 0 0 0 1 0 0 0 0 0 0 0.0108695652173913 0.0111111111111111 0 0 0 0.0714285714285714 0 NA NA
21 Acanthopagrus_berda CytB 97 12 Actinopterygii 869 612 109 868 0.248982912937347 0.353539462978031 0.35313262815297 0.0443449959316517 21 11 2 1 0 4 4 1 22 4 26 1 0.0343137254901961 0.0179738562091503 0.00326797385620915 0.00115074798619102 0 0.0046029919447641 0.00460829493087558 0.00115207373271889 0.0253456221198157 0.036697247706422 0.238532110091743 0.0091743119266055 26 NA
22 Acanthopagrus_latus CytB 2 4 Actinopterygii 292 198 44 306 0.235714285714286 0.347619047619048 0.364285714285714 0.0523809523809524 1 0 0 0 0 0 0 0 1 0 0 0 0.00505050505050505 0 0 0 0 0 0 0 0.00326797385620915 0 0 0 NA NA
23 Acanthopagrus_schlegelii CytB 109 4 Actinopterygii 304 200 49 286 0.238379022646007 0.362336114421931 0.34088200238379 0.0584028605482718 25 11 2 11 9 5 13 3 19 2 6 3 0.125 0.055 0.01 0.0361842105263158 0.0296052631578947 0.0164473684210526 0.0454545454545455 0.0104895104895105 0.0664335664335664 0.0408163265306122 0.122448979591837 0.0612244897959184 NA NA
24 Acanthopagrus_schlegelii ND2 126 3 Actinopterygii 174 166 41 277 0.252279635258359 0.264437689969605 0.4209726443769 0.0623100303951368 35 9 0 13 23 0 0 0 24 6 11 5 0.210843373493976 0.0542168674698795 0 0.0747126436781609 0.132183908045977 0 0 0 0.0866425992779783 0.146341463414634 0.268292682926829 0.121951219512195 NA NA
25 Acanthorhodeus_chankaensis CytB 146 13 Actinopterygii 1130 487 184 749 0.190980392156863 0.443137254901961 0.293725490196078 0.072156862745098 23 11 0 1 3 17 5 3 26 8 48 1 0.0472279260780287 0.0225872689938398 0 0.000884955752212389 0.00265486725663717 0.0150442477876106 0.00667556742323097 0.00400534045393859 0.0347129506008011 0.0434782608695652 0.260869565217391 0.00543478260869565 NA NA
26 Acanthosaura_lepidogaster CytB 195 17 Reptilia 1152 323 225 1004 0.119452662721893 0.42603550295858 0.371301775147929 0.0832100591715976 34 1 4 21 5 28 17 5 35 5 37 3 0.105263157894737 0.00309597523219814 0.0123839009287926 0.0182291666666667 0.00434027777777778 0.0243055555555556 0.0169322709163347 0.0049800796812749 0.0348605577689243 0.0222222222222222 0.164444444444444 0.0133333333333333 NA NA
27 Accipiter_nisus ND2 7 4 Aves 337 138 5 246 0.190082644628099 0.464187327823691 0.338842975206612 0.0068870523415978 1 0 0 1 0 1 2 0 2 0 0 0 0.0072463768115942 0 0 0.0029673590504451 0 0.0029673590504451 0.00813008130081301 0 0.00813008130081301 0 0 0 NA NA
28 Acentrogobius_janthinopterus CytB 25 23 Actinopterygii 1887 874 254 1728 0.1842715580856 0.397849462365591 0.364326375711575 0.0535526038372338 6 0 1 0 0 7 2 0 5 0 4 0 0.0068649885583524 0 0.0011441647597254 0 0 0.00370959194488606 0.00115740740740741 0 0.00289351851851852 0 0.015748031496063 0 NA NA
29 Acheilognathus_barbatus CytB 144 4 Actinopterygii 323 173 84 218 0.216791979949875 0.404761904761905 0.273182957393484 0.105263157894737 22 13 0 4 2 7 14 7 17 10 43 5 0.127167630057803 0.0751445086705202 0 0.0123839009287926 0.00619195046439629 0.021671826625387 0.0642201834862385 0.0321100917431193 0.0779816513761468 0.119047619047619 0.511904761904762 0.0595238095238095 NA NA
30 Acheilognathus_cyanostigma CytB 12 6 Actinopterygii 446 250 106 337 0.219490781387182 0.391571553994732 0.295873573309921 0.093064091308165 2 0 0 0 0 1 3 0 3 0 3 0 0.008 0 0 0 0 0.00224215246636771 0.00890207715133531 0 0.00890207715133531 0 0.0283018867924528 0 NA NA
31 Acheilognathus_macropterus CytB 177 19 Actinopterygii 1757 566 273 1131 0.15186477059297 0.471424738395492 0.303461228870405 0.0732492621411323 22 6 1 4 4 43 8 1 31 3 53 1 0.03886925795053 0.0106007067137809 0.00176678445229682 0.0022766078542971 0.0022766078542971 0.0244735344336938 0.00707338638373121 0.000884173297966401 0.0274093722369584 0.010989010989011 0.194139194139194 0.00366300366300366 NA NA
32 Acheilognathus_rhombeus CytB 52 11 Actinopterygii 916 434 225 583 0.201112140871177 0.424467099165894 0.270157553290083 0.104263206672845 14 0 0 0 1 11 0 0 8 0 18 0 0.032258064516129 0 0 0 0.00109170305676856 0.0120087336244541 0 0 0.0137221269296741 0 0.08 0 NA NA
33 Acheilognathus_signifer CytB 102 8 Actinopterygii 537 257 242 568 0.160224438902743 0.334788029925187 0.354114713216958 0.150872817955112 15 2 3 2 0 6 7 4 21 8 29 5 0.0583657587548638 0.00778210116731518 0.0116731517509728 0.0037243947858473 0 0.0111731843575419 0.0123239436619718 0.00704225352112676 0.0369718309859155 0.0330578512396694 0.119834710743802 0.0206611570247934 NA NA
34 Acheilognathus_somjinensis CytB 70 7 Actinopterygii 462 274 223 427 0.197691197691198 0.333333333333333 0.308080808080808 0.160894660894661 9 5 2 0 1 14 5 3 12 0 19 0 0.0328467153284672 0.0182481751824818 0.0072992700729927 0 0.00216450216450216 0.0303030303030303 0.0117096018735363 0.00702576112412178 0.0281030444964871 0 0.0852017937219731 0 NA NA
35 Acheilognathus_tabira CytB 242 38 Actinopterygii 3117 1424 662 2225 0.191707054388799 0.419628432956381 0.299542272482499 0.089122240172321 33 7 3 6 6 51 10 4 64 3 52 3 0.0231741573033708 0.00491573033707865 0.00210674157303371 0.00192492781520693 0.00192492781520693 0.0163618864292589 0.00449438202247191 0.00179775280898876 0.0287640449438202 0.00453172205438067 0.0785498489425982 0.00453172205438067 NA NA
36 Acheilognathus_typus CytB 2 4 Actinopterygii 352 117 47 248 0.153141361256545 0.460732984293194 0.324607329842932 0.0615183246073298 0 0 0 0 1 0 0 0 0 0 1 0 0 0 0 0 0.00284090909090909 0 0 0 0 0 0.0212765957446809 0 NA NA
37 Acheilognathus_yamatsutae CytB 38 6 Actinopterygii 518 238 103 335 0.199329983249581 0.433835845896147 0.280569514237856 0.0862646566164154 8 0 2 0 0 11 1 1 4 0 11 0 0.0336134453781513 0 0.00840336134453781 0 0 0.0212355212355212 0.00298507462686567 0.00298507462686567 0.0119402985074627 0 0.106796116504854 0 NA NA
38 Achondrostoma_oligolepis CytB 13 7 Actinopterygii 651 227 158 386 0.159634317862166 0.457805907172996 0.271448663853727 0.111111111111111 0 0 0 0 0 3 0 0 0 0 10 0 0 0 0 0 0 0.00460829493087558 0 0 0 0 0.0632911392405063 0 NA NA
39 Acipenser_gueldenstaedtii CytB 25 26 Actinopterygii 2398 721 427 1877 0.132952240457311 0.442190669371197 0.346118384657938 0.0787387055135534 4 1 0 0 1 6 0 2 3 1 7 0 0.00554785020804438 0.0013869625520111 0 0 0.000417014178482068 0.00250208507089241 0 0.00106553010122536 0.00159829515183804 0.00234192037470726 0.0163934426229508 0 13.6 NA
40 Acipenser_schrenckii ND2 21 6 Actinopterygii 449 114 73 459 0.104109589041096 0.410045662100457 0.419178082191781 0.0666666666666667 5 1 0 0 0 0 0 0 4 0 11 0 0.043859649122807 0.0087719298245614 0 0 0 0 0 0 0.00871459694989107 0 0.150684931506849 0 NA 11
41 Acipenser_schrenckii ND3 4 4 Actinopterygii 93 34 30 110 0.127340823970037 0.348314606741573 0.411985018726592 0.112359550561798 0 0 0 0 0 1 0 0 0 0 3 0 0 0 0 0 0 0.010752688172043 0 0 0 0 0.1 0 NA 11
42 Acipenser_schrenckii COX1 30 5 Actinopterygii 519 197 187 522 0.138245614035088 0.36421052631579 0.366315789473684 0.131228070175439 0 0 0 0 0 9 3 2 8 0 8 0 0 0 0 0 0 0.0173410404624277 0.00574712643678161 0.00383141762452107 0.0153256704980843 0 0.0427807486631016 0 NA 11
43 Acipenser_schrenckii ND1 24 5 Actinopterygii 420 117 63 332 0.125536480686695 0.450643776824034 0.356223175965665 0.0675965665236052 9 0 0 3 0 0 2 0 0 1 9 0 0.0769230769230769 0 0 0.00714285714285714 0 0 0.00602409638554217 0 0 0.0158730158730159 0.142857142857143 0 NA 11
44 Acipenser_schrenckii CytB 37 10 Actinopterygii 928 241 117 761 0.117733268197362 0.453346360527601 0.371763556424035 0.0571568148510015 8 3 0 0 1 2 0 1 5 0 17 0 0.033195020746888 0.012448132780083 0 0 0.00107758620689655 0.0021551724137931 0 0.00131406044678055 0.00657030223390276 0 0.145299145299145 0 NA 11
45 Acipenser_schrenckii COX2 14 5 Actinopterygii 272 67 63 164 0.118374558303887 0.480565371024735 0.289752650176678 0.1113074204947 4 0 0 1 1 3 0 0 0 0 5 0 0.0597014925373134 0 0 0.00367647058823529 0.00367647058823529 0.0110294117647059 0 0 0 0 0.0793650793650794 0 NA 11
46 Acipenser_schrenckii ND4 28 4 Actinopterygii 452 123 85 373 0.119070667957406 0.43756050338819 0.36108422071636 0.0822846079380445 0 0 0 1 0 0 6 0 11 0 9 1 0 0 0 0.00221238938053097 0 0 0.0160857908847185 0 0.0294906166219839 0 0.105882352941176 0.0117647058823529 NA 11
47 Acipenser_stellatus CytB 9 10 Actinopterygii 888 247 190 738 0.119728550654387 0.430441105186621 0.357731459040233 0.0920988851187591 2 0 0 0 0 2 1 0 1 0 3 0 0.00809716599190283 0 0 0 0 0.00225225225225225 0.0013550135501355 0 0.0013550135501355 0 0.0157894736842105 0 14.3 NA
48 Acomys_cahirinus ATP6 2 4 Mammalia 221 69 11 179 0.14375 0.460416666666667 0.372916666666667 0.0229166666666667 1 0 0 0 0 0 0 0 0 0 1 0 0.0144927536231884 0 0 0 0 0 0 0 0 0 0.0909090909090909 0 NA NA
49 Acomys_cahirinus CytB 81 12 Mammalia 1165 304 88 712 0.133979726751873 0.513442044953724 0.313794623182019 0.0387836051123843 25 3 0 1 2 10 8 0 15 0 17 0 0.0822368421052632 0.00986842105263158 0 0.000858369098712446 0.00171673819742489 0.00858369098712446 0.0112359550561798 0 0.0210674157303371 0 0.193181818181818 0 NA NA
50 Acomys_cahirinus ND1 3 5 Mammalia 416 110 29 272 0.133010882708585 0.503022974607013 0.328899637243047 0.0350665054413543 0 0 0 0 0 1 0 0 0 0 2 0 0 0 0 0 0 0.00240384615384615 0 0 0 0 0.0689655172413793 0 NA NA
51 Acomys_cahirinus ND4 1 4 Mammalia 507 83 36 277 0.0919158361018826 0.561461794019934 0.306755260243632 0.0398671096345515 1 0 0 0 0 0 0 0 0 0 0 0 0.0120481927710843 0 0 0 0 0 0 0 0 0 0 0 NA NA
52 Acomys_cahirinus ND4L 2 4 Mammalia 112 35 5 75 0.154185022026432 0.493392070484582 0.330396475770925 0.0220264317180617 1 0 0 0 0 0 0 1 0 0 0 0 0.0285714285714286 0 0 0 0 0 0 0.0133333333333333 0 0 0 0 NA NA
53 Acomys_minous CytB 4 9 Mammalia 874 210 68 555 0.123022847100176 0.512009373169303 0.325131810193322 0.0398359695371998 1 0 0 0 0 1 0 0 1 0 1 0 0.00476190476190476 0 0 0 0 0.0011441647597254 0 0 0.0018018018018018 0 0.0147058823529412 0 NA NA
54 Acridotheres_cristatellus COX2 2 4 Aves 224 60 16 192 0.121951219512195 0.455284552845528 0.390243902439024 0.032520325203252 0 0 0 0 0 2 0 0 0 0 0 0 0 0 0 0 0 0.00892857142857143 0 0 0 0 0 0 NA NA
55 Acridotheres_cristatellus ND2 3 4 Aves 387 101 33 312 0.12124849939976 0.464585834333734 0.374549819927971 0.0396158463385354 0 0 0 0 0 2 0 0 0 0 1 0 0 0 0 0 0 0.00516795865633075 0 0 0 0 0.0303030303030303 0 NA NA
56 Acritillas_indica CytB 21 11 Aves 1206 208 115 809 0.0889649272882806 0.515825491873396 0.346022241231822 0.0491873396065013 6 1 0 0 1 2 1 0 4 0 6 0 0.0288461538461538 0.00480769230769231 0 0 0.000829187396351575 0.00165837479270315 0.00123609394313968 0 0.00494437577255871 0 0.0521739130434783 0 NA NA
57 Acrocephalus_brevipennis CytB 12 16 Aves 1506 270 366 1265 0.0792486058115644 0.442031112415615 0.371294393894922 0.107425887877898 4 0 0 0 0 3 0 0 0 0 5 0 0.0148148148148148 0 0 0 0 0.00199203187250996 0 0 0 0 0.0136612021857923 0 NA NA
58 Acrocephalus_orientalis CytB 8 6 Aves 654 132 49 448 0.102883865939205 0.509742790335152 0.349181605611847 0.0381917381137958 1 0 0 0 1 1 1 1 0 0 3 0 0.00757575757575758 0 0 0 0.00152905198776758 0.00152905198776758 0.00223214285714286 0.00223214285714286 0 0 0.0612244897959184 0 NA NA
59 Acrocephalus_scirpaceus ND2 9 5 Aves 450 112 91 367 0.109803921568627 0.441176470588235 0.359803921568627 0.0892156862745098 0 0 0 1 0 1 0 0 2 0 5 0 0 0 0 0.00222222222222222 0 0.00222222222222222 0 0 0.00544959128065395 0 0.0549450549450549 0 NA NA
60 Acrossocheilus_beijiangensis CytB 21 4 Actinopterygii 444 124 59 209 0.148325358851675 0.5311004784689 0.25 0.0705741626794258 4 1 0 2 0 0 0 0 1 1 12 0 0.032258064516129 0.00806451612903226 0 0.0045045045045045 0 0 0 0 0.00478468899521531 0.0169491525423729 0.203389830508475 0 NA NA
61 Acrossocheilus_parallens ATP6 11 4 Actinopterygii 271 121 49 103 0.222426470588235 0.498161764705882 0.189338235294118 0.0900735294117647 1 0 0 0 0 4 0 0 3 0 3 0 0.00826446280991736 0 0 0 0 0.014760147601476 0 0 0.029126213592233 0 0.0612244897959184 0 NA NA
62 Acrossocheilus_parallens ATP8 2 4 Actinopterygii 32 16 4 26 0.205128205128205 0.41025641025641 0.333333333333333 0.0512820512820513 1 0 0 0 0 0 0 0 1 0 0 0 0.0625 0 0 0 0 0 0 0 0.0384615384615385 0 0 0 NA NA
63 Acrossocheilus_parallens COX1 41 4 Actinopterygii 530 247 110 271 0.213298791018998 0.457685664939551 0.234024179620035 0.0949913644214162 8 3 0 0 0 11 1 0 4 0 14 0 0.0323886639676113 0.0121457489878543 0 0 0 0.0207547169811321 0.003690036900369 0 0.014760147601476 0 0.127272727272727 0 NA NA
64 Acrossocheilus_parallens COX3 13 4 Actinopterygii 273 64 34 169 0.118518518518519 0.505555555555556 0.312962962962963 0.062962962962963 3 1 0 0 1 2 0 0 0 0 6 0 0.046875 0.015625 0 0 0.00366300366300366 0.00732600732600733 0 0 0 0 0.176470588235294 0 NA NA
65 Acrossocheilus_parallens CytB 68 5 Actinopterygii 518 150 77 281 0.146198830409357 0.504873294346979 0.273879142300195 0.0750487329434698 6 4 1 0 2 17 3 0 7 1 27 0 0.04 0.0266666666666667 0.00666666666666667 0 0.00386100386100386 0.0328185328185328 0.0106761565836299 0 0.0249110320284698 0.012987012987013 0.350649350649351 0 NA NA
66 Acrossocheilus_parallens ND1 40 4 Actinopterygii 396 115 76 204 0.145385587863464 0.50063211125158 0.257901390644753 0.0960809102402023 4 1 0 1 1 7 2 0 2 1 21 0 0.0347826086956522 0.00869565217391304 0 0.00252525252525253 0.00252525252525253 0.0176767676767677 0.00980392156862745 0 0.00980392156862745 0.0131578947368421 0.276315789473684 0 NA NA
67 Acrossocheilus_parallens ND2 49 4 Actinopterygii 416 69 59 251 0.0867924528301887 0.523270440251572 0.315723270440252 0.0742138364779874 5 0 0 0 0 16 0 0 2 2 24 0 0.072463768115942 0 0 0 0 0.0384615384615385 0 0 0.00796812749003984 0.0338983050847458 0.406779661016949 0 NA NA
68 Acrossocheilus_parallens ND3 4 4 Actinopterygii 113 14 22 90 0.0585774058577406 0.472803347280335 0.376569037656904 0.0920502092050209 0 0 0 0 0 0 0 0 2 0 2 0 0 0 0 0 0 0 0 0 0.0222222222222222 0 0.0909090909090909 0 NA NA
69 Acrossocheilus_parallens ND4 58 5 Actinopterygii 626 165 93 418 0.126728110599078 0.480798771121352 0.321044546850998 0.0714285714285714 6 0 0 1 1 11 0 0 7 0 31 1 0.0363636363636364 0 0 0.00159744408945687 0.00159744408945687 0.0175718849840256 0 0 0.0167464114832536 0 0.333333333333333 0.010752688172043 NA NA
70 Acrossocheilus_parallens ND4L 10 4 Actinopterygii 113 49 19 56 0.206751054852321 0.476793248945148 0.236286919831224 0.080168776371308 0 0 0 0 0 2 0 0 0 0 8 0 0 0 0 0 0 0.0176991150442478 0 0 0 0 0.421052631578947 0 NA NA
71 Acrossocheilus_yunnanensis CytB 103 7 Actinopterygii 753 181 98 391 0.127196064652143 0.529163738580464 0.274771609276177 0.0688685874912157 26 10 0 1 1 17 9 0 18 1 20 0 0.143646408839779 0.0552486187845304 0 0.00132802124833997 0.00132802124833997 0.0225763612217795 0.0230179028132992 0 0.0460358056265985 0.0102040816326531 0.204081632653061 0 NA NA
72 Acrossocheilus_yunnanensis ND4 61 22 Actinopterygii 2829 733 471 1587 0.130427046263345 0.50338078291815 0.282384341637011 0.0838078291814947 5 0 1 0 0 25 6 1 6 0 17 0 0.0068212824010914 0 0.00136425648021828 0 0 0.00883704489218805 0.00378071833648393 0.000630119722747322 0.00378071833648393 0 0.0360934182590234 0 NA NA
73 Adelomyia_melanogenys ATP6 208 81 Aves 5012 1656 417 4013 0.149216074968463 0.451612903225806 0.361596684087223 0.0375743377185078 67 3 2 1 3 27 6 5 42 3 44 5 0.0404589371980676 0.00181159420289855 0.00120772946859903 0.00019952114924182 0.000598563447725459 0.00538707102952913 0.00149514079242462 0.00124595066035385 0.0104659855469723 0.00719424460431655 0.105515587529976 0.0119904076738609 NA NA
74 Adelomyia_melanogenys CytB 298 32 Aves 2848 522 143 3215 0.0775862068965517 0.423305588585018 0.477853745541023 0.0212544589774078 94 7 2 2 7 25 8 9 58 15 71 0 0.18007662835249 0.0134099616858238 0.00383141762452107 0.000702247191011236 0.00245786516853933 0.00877808988764045 0.00248833592534992 0.00279937791601866 0.0180404354587869 0.104895104895105 0.496503496503497 0 NA NA
75 Aegithalos_bonvaloti ND2 2 7 Aves 464 218 90 419 0.18303946263644 0.389588581024349 0.351805205709488 0.0755667506297229 0 0 0 0 0 1 0 0 1 0 0 0 0 0 0 0 0 0.0021551724137931 0 0 0.00238663484486874 0 0 0 NA NA
76 Aegithalos_concinnus CytB 63 4 Aves 420 153 17 280 0.175862068965517 0.482758620689655 0.32183908045977 0.0195402298850575 17 1 1 2 2 0 6 0 18 0 15 1 0.111111111111111 0.0065359477124183 0.0065359477124183 0.00476190476190476 0.00476190476190476 0 0.0214285714285714 0 0.0642857142857143 0 0.88235294117647 0.0588235294117647 NA NA
77 Aegithalos_concinnus ND2 125 79 Aves 5356 2575 859 5342 0.182210585904331 0.378998018681008 0.378007359184829 0.060784036229833 36 3 0 3 2 21 7 0 23 1 29 0 0.0139805825242718 0.00116504854368932 0 0.000560119492158327 0.000373412994772218 0.00392083644510829 0.00131037064769749 0 0.00430550355672033 0.00116414435389988 0.0337601862630966 0 NA NA
78 Aegithalos_fuliginosus ND2 6 9 Aves 596 279 117 537 0.182472204054938 0.389797253106606 0.351209941137999 0.0765206017004578 2 0 0 0 0 1 1 0 1 0 1 0 0.00716845878136201 0 0 0 0 0.00167785234899329 0.00186219739292365 0 0.00186219739292365 0 0.00854700854700855 0 NA NA
79 Aerodramus_fuciphagus CytB 19 8 Aves 781 93 52 796 0.054006968641115 0.453542392566783 0.462253193960511 0.0301974448315912 2 1 0 1 0 2 2 0 5 1 5 0 0.021505376344086 0.010752688172043 0 0.00128040973111396 0 0.00256081946222791 0.00251256281407035 0 0.00628140703517588 0.0192307692307692 0.0961538461538462 0 NA NA
80 Aerodramus_maximus CytB 14 6 Aves 560 84 64 557 0.066403162055336 0.442687747035573 0.440316205533597 0.0505928853754941 1 0 0 0 0 3 0 1 5 1 3 0 0.0119047619047619 0 0 0 0 0.00535714285714286 0 0.00179533213644524 0.00897666068222621 0.015625 0.046875 0 NA NA
81 Aethopyga_gouldiae ND2 14 4 Aves 390 112 51 290 0.132858837485172 0.462633451957295 0.344009489916963 0.0604982206405694 3 1 0 0 0 4 0 0 1 0 5 0 0.0267857142857143 0.00892857142857143 0 0 0 0.0102564102564103 0 0 0.00344827586206897 0 0.0980392156862745 0 NA NA
82 Aethopyga_pulcherrima ND2 127 24 Aves 2227 590 342 1837 0.118094475580464 0.445756605284227 0.367694155324259 0.0684547638110488 37 1 0 3 1 20 10 1 23 0 30 1 0.0627118644067797 0.00169491525423729 0 0.00134710372698698 0.000449034575662326 0.00898069151324652 0.00544365813826892 0.000544365813826892 0.0125204137180185 0 0.087719298245614 0.00292397660818713 NA NA
83 Agelaius_phoeniceus CytB 27 9 Aves 874 265 57 674 0.141711229946524 0.467379679144385 0.360427807486631 0.0304812834224599 5 1 0 1 1 4 1 0 5 0 9 0 0.0188679245283019 0.00377358490566038 0 0.0011441647597254 0.0011441647597254 0.0045766590389016 0.00148367952522255 0 0.00741839762611276 0 0.157894736842105 0 NA NA
84 Agelaius_phoeniceus ND2 38 18 Aves 1334 784 217 1325 0.214207650273224 0.36448087431694 0.362021857923497 0.0592896174863388 5 1 0 2 0 7 2 0 8 0 13 0 0.00637755102040816 0.00127551020408163 0 0.00149925037481259 0 0.00524737631184408 0.00150943396226415 0 0.0060377358490566 0 0.0599078341013825 0 NA NA
85 Agkistrodon_contortrix ATP6 30 26 Reptilia 1169 346 125 909 0.135739505688505 0.458611220086308 0.356610435464888 0.0490388387602982 11 0 0 1 2 3 2 0 7 0 4 0 0.0317919075144509 0 0 0.000855431993156544 0.00171086398631309 0.00256629597946963 0.0022002200220022 0 0.0077007700770077 0 0.032 0 NA NA
86 Agkistrodon_contortrix CytB 25 53 Reptilia 4001 1111 186 3034 0.133341334613538 0.480196831493039 0.36413826212194 0.0223235717714834 8 0 0 1 0 2 1 0 11 0 2 0 0.0072007200720072 0 0 0.000249937515621095 0 0.00049987503124219 0.0003295978905735 0 0.0036255767963085 0 0.010752688172043 0 NA NA
87 Agkistrodon_contortrix ND4 14 4 Reptilia 262 64 20 153 0.128256513026052 0.525050100200401 0.306613226452906 0.0400801603206413 1 1 0 0 1 1 2 0 5 0 3 0 0.015625 0.015625 0 0 0.00381679389312977 0.00381679389312977 0.0130718954248366 0 0.0326797385620915 0 0.15 0 NA NA
88 Agkistrodon_piscivorus ATP6 20 19 Reptilia 954 408 152 991 0.162874251497006 0.380838323353293 0.39560878243513 0.0606786427145709 1 1 0 0 0 1 1 0 7 0 9 0 0.00245098039215686 0.00245098039215686 0 0 0 0.0010482180293501 0.00100908173562059 0 0.0070635721493441 0 0.0592105263157895 0 NA NA
89 Agkistrodon_piscivorus ATP8 3 9 Reptilia 113 23 16 89 0.0954356846473029 0.468879668049793 0.369294605809129 0.0663900414937759 0 0 0 1 0 1 0 0 0 0 1 0 0 0 0 0.00884955752212389 0 0.00884955752212389 0 0 0 0 0.0625 0 NA NA
90 Agkistrodon_piscivorus CytB 27 50 Reptilia 3412 970 142 2698 0.13431182497923 0.472445306009416 0.373580725560786 0.0196621434505677 7 0 0 0 1 2 1 0 7 2 7 0 0.00721649484536083 0 0 0 0.000293083235638921 0.000586166471277843 0.000370644922164566 0 0.00259451445515196 0.0140845070422535 0.0492957746478873 0 NA NA
91 Agkistrodon_piscivorus ND4 8 5 Reptilia 333 41 35 201 0.0672131147540984 0.545901639344262 0.329508196721311 0.0573770491803279 1 0 0 0 0 1 1 0 4 0 1 0 0.024390243902439 0 0 0 0 0.003003003003003 0.00497512437810945 0 0.0199004975124378 0 0.0285714285714286 0 NA NA
92 Agonostomus_monticola CytB 160 33 Actinopterygii 2663 1539 260 1851 0.24378267067955 0.42182797402186 0.293204498653572 0.0411848566450182 49 26 4 3 6 13 8 3 26 5 16 1 0.0318388564002599 0.0168940870695257 0.00259909031838856 0.00112654900488171 0.00225309800976342 0.00488171235448742 0.00432198811453269 0.00162074554294976 0.0140464613722312 0.0192307692307692 0.0615384615384615 0.00384615384615385 NA NA
93 Ailuropoda_melanoleuca ATP6 2 8 Mammalia 392 287 96 168 0.304347826086957 0.415694591728526 0.178154825026511 0.101802757158006 1 0 0 0 0 0 0 0 1 0 0 0 0.00348432055749129 0 0 0 0 0 0 0 0.00595238095238095 0 0 0 NA NA
94 Ailuropoda_melanoleuca COX1 5 5 Mammalia 581 390 139 259 0.284879474068663 0.424397370343316 0.189189189189189 0.101533966398831 3 0 0 0 0 1 0 0 1 0 0 0 0.00769230769230769 0 0 0 0 0.00172117039586919 0 0 0.00386100386100386 0 0 0 NA NA
95 Ailuropoda_melanoleuca COX2 2 4 Mammalia 210 91 42 68 0.221411192214112 0.510948905109489 0.165450121654501 0.102189781021898 0 0 1 0 0 1 0 0 0 0 0 0 0 0 0.010989010989011 0 0 0.00476190476190476 0 0 0 0 0 0 NA NA
96 Ailuropoda_melanoleuca COX3 5 4 Mammalia 254 146 42 94 0.272388059701493 0.473880597014925 0.175373134328358 0.0783582089552239 2 0 0 0 0 1 0 0 2 0 0 0 0.0136986301369863 0 0 0 0 0.00393700787401575 0 0 0.0212765957446809 0 0 0 NA NA
97 Ailuropoda_melanoleuca CytB 53 36 Mammalia 3612 1256 556 1365 0.185005155398439 0.532037118868758 0.20106053910738 0.0818971866254235 14 1 2 5 0 3 7 0 9 0 11 1 0.0111464968152866 0.000796178343949045 0.00159235668789809 0.00138427464008859 0 0.000830564784053156 0.00512820512820513 0 0.00659340659340659 0 0.0197841726618705 0.00179856115107914 NA NA
98 Ailuropoda_melanoleuca ND2 1 5 Mammalia 479 166 10 204 0.193247962747381 0.557625145518044 0.237485448195576 0.0116414435389988 0 0 0 0 0 0 1 0 0 0 0 0 0 0 0 0 0 0 0.00490196078431373 0 0 0 0 0 NA NA
99 Ailuropoda_melanoleuca ND4 3 4 Mammalia 400 225 89 219 0.241157556270096 0.428724544480171 0.234726688102894 0.0953912111468382 2 0 0 0 0 0 0 0 1 0 0 0 0.00888888888888889 0 0 0 0 0 0 0 0.0045662100456621 0 0 0 NA NA
100 Ailurus_fulgens ND2 3 4 Mammalia 289 150 32 154 0.24 0.4624 0.2464 0.0512 0 0 0 0 0 0 0 0 3 0 0 0 0 0 0 0 0 0 0 0 0.0194805194805195 0 0 0 NA NA
101 Akodon_montensis CytB 48 10 Mammalia 778 370 115 650 0.193413486670152 0.406691061160481 0.339780449555672 0.0601150026136958 9 1 0 0 2 7 0 0 13 0 15 1 0.0243243243243243 0.0027027027027027 0 0 0.0025706940874036 0.0089974293059126 0 0 0.02 0 0.130434782608696 0.00869565217391304 NA NA
102 Akodon_spegazzinii CytB 42 14 Mammalia 1128 479 36 807 0.195510204081633 0.460408163265306 0.329387755102041 0.0146938775510204 15 1 0 0 1 5 6 0 5 0 8 1 0.0313152400835073 0.00208768267223382 0 0 0.000886524822695035 0.00443262411347518 0.00743494423791822 0 0.00619578686493185 0 0.222222222222222 0.0277777777777778 NA NA
103 Alauda_arvensis ND2 94 38 Aves 2653 1085 542 3191 0.145228215767635 0.355106411457636 0.427118190335966 0.0725471824387632 38 1 1 3 0 5 7 3 12 1 23 0 0.0350230414746544 0.000921658986175115 0.000921658986175115 0.00113079532604599 0 0.00188465887674331 0.00219366969602006 0.000940144155437167 0.00376057662174867 0.0018450184501845 0.0424354243542435 0 NA NA
104 Alburnus_alburnus CytB 43 9 Actinopterygii 785 296 260 529 0.158288770053476 0.419786096256685 0.282887700534759 0.13903743315508 2 1 0 1 1 15 0 0 4 2 17 0 0.00675675675675676 0.00337837837837838 0 0.00127388535031847 0.00127388535031847 0.0191082802547771 0 0 0.00756143667296786 0.00769230769230769 0.0653846153846154 0 NA 2
105 Alcelaphus_buselaphus CytB 46 4 Mammalia 465 65 44 213 0.0825921219822109 0.590851334180432 0.270648030495553 0.0559085133418043 5 1 0 0 0 17 4 0 9 1 9 0 0.0769230769230769 0.0153846153846154 0 0 0 0.0365591397849462 0.0187793427230047 0 0.0422535211267606 0.0227272727272727 0.204545454545455 0 NA NA
106 Alces_alces CytB 8 9 Mammalia 999 304 58 366 0.176027793862189 0.578459756803706 0.211928199189346 0.0335842501447597 3 1 0 0 0 2 0 0 1 0 1 0 0.00986842105263158 0.00328947368421053 0 0 0 0.002002002002002 0 0 0.00273224043715847 0 0.0172413793103448 0 NA NA
107 Alectoris_chukar CytB 72 43 Aves 3736 765 286 3876 0.0883065912501443 0.431259378968025 0.447420062334064 0.0330139674477664 17 3 0 8 1 4 14 0 13 1 11 0 0.0222222222222222 0.00392156862745098 0 0.00214132762312634 0.000267665952890792 0.00107066381156317 0.00361197110423117 0 0.00335397316821465 0.0034965034965035 0.0384615384615385 0 NA NA
108 Alectoris_chukar ND2 4 9 Aves 784 244 89 655 0.137697516930023 0.442437923250564 0.369638826185102 0.0502257336343115 2 0 0 0 0 0 0 0 1 0 1 0 0.00819672131147541 0 0 0 0 0 0 0 0.00152671755725191 0 0.0112359550561798 0 NA NA
109 Alectoris_rufa CytB 38 32 Aves 2845 564 107 2983 0.0867825819356824 0.437759655331589 0.458993691337129 0.0164640713955993 6 0 0 1 0 6 3 0 6 0 14 2 0.0106382978723404 0 0 0.000351493848857645 0 0.00210896309314587 0.00100569896077774 0 0.00201139792155548 0 0.130841121495327 0.0186915887850467 NA NA
110 Alectura_lathami ND2 1 5 Aves 307 120 57 315 0.150187734668335 0.384230287859825 0.39424280350438 0.0713391739674593 0 0 0 0 0 1 0 0 0 0 0 0 0 0 0 0 0 0.00325732899022801 0 0 0 0 0 0 NA NA
111 Alethe_poliocephala CytB 109 13 Aves 1391 329 103 888 0.121357432681667 0.513094798967171 0.32755440796754 0.0379933603836223 27 7 0 5 1 12 6 1 17 0 33 0 0.0820668693009119 0.0212765957446809 0 0.00359453630481668 0.000718907260963336 0.00862688713156003 0.00675675675675676 0.00112612612612613 0.0191441441441441 0 0.320388349514563 0 NA NA
112 Algansea_tincella CytB 18 8 Actinopterygii 712 234 203 474 0.144177449168207 0.438693776956254 0.292051756007394 0.125077017868145 1 1 0 0 0 6 1 1 2 0 6 0 0.00427350427350427 0.00427350427350427 0 0 0 0.00842696629213483 0.00210970464135021 0.00210970464135021 0.00421940928270042 0 0.0295566502463054 0 NA NA
113 Alophoixus_pallidus ATP6 26 34 Aves 2300 610 250 1788 0.123282134195635 0.464834276475344 0.361358124494745 0.0505254648342765 7 0 0 1 1 3 4 0 3 0 7 0 0.0114754098360656 0 0 0.000434782608695652 0.000434782608695652 0.00130434782608696 0.00223713646532438 0 0.00167785234899329 0 0.028 0 NA NA
114 Alopias_pelagicus ND2 12 4 Chondrichthyes 307 153 21 206 0.222707423580786 0.446870451237263 0.299854439592431 0.0305676855895196 2 1 0 0 0 0 5 0 1 0 3 0 0.0130718954248366 0.0065359477124183 0 0 0 0 0.0242718446601942 0 0.00485436893203883 0 0.142857142857143 0 22 10.4
115 Alosa_pseudoharengus ND1 12 4 Actinopterygii 300 145 111 236 0.183080808080808 0.378787878787879 0.297979797979798 0.140151515151515 3 0 0 0 0 2 1 0 2 0 4 0 0.0206896551724138 0 0 0 0 0.00666666666666667 0.00423728813559322 0 0.00847457627118644 0 0.036036036036036 0 20 2.5
116 Alosa_sapidissima ND1 13 11 Actinopterygii 837 341 303 685 0.157433056325023 0.386426592797784 0.316251154201293 0.1398891966759 0 0 0 0 0 5 0 1 0 0 7 0 0 0 0 0 0 0.00597371565113501 0 0.00145985401459854 0 0 0.0231023102310231 0 NA 4.45
117 Alouatta_guariba CytB 10 10 Mammalia 853 275 55 639 0.150933040614709 0.468166849615807 0.350713501646542 0.0301866081229418 3 1 0 0 0 1 0 0 5 0 0 0 0.0109090909090909 0.00363636363636364 0 0 0 0.00117233294255569 0 0 0.00782472613458529 0 0 0 NA NA
118 Alouatta_seniculus COX2 14 11 Mammalia 439 219 25 282 0.226943005181347 0.454922279792746 0.292227979274611 0.0259067357512953 3 0 1 1 0 3 1 0 4 0 1 0 0.0136986301369863 0 0.0045662100456621 0.00227790432801822 0 0.00683371298405467 0.00354609929078014 0 0.0141843971631206 0 0.04 0 NA NA
119 Alouatta_seniculus CytB 34 5 Mammalia 434 125 26 386 0.128733264675592 0.446961894953656 0.397528321318229 0.0267765190525232 10 2 0 0 2 3 0 0 11 0 5 1 0.08 0.016 0 0 0.00460829493087558 0.00691244239631336 0 0 0.0284974093264249 0 0.192307692307692 0.0384615384615385 NA NA
120 Alticus_arnoldorum ATP6 7 18 Actinopterygii 703 790 143 667 0.343030829353018 0.305254016500217 0.289622231871472 0.0620929222752931 1 0 0 0 0 1 0 1 2 0 2 0 0.00126582278481013 0 0 0 0 0.00142247510668563 0 0.00149925037481259 0.00299850074962519 0 0.013986013986014 0 NA NA
121 Amazona_farinosa CytB 20 4 Aves 314 41 60 348 0.053735255570118 0.411533420707733 0.456094364351245 0.0786369593709043 2 2 0 0 1 3 3 0 3 0 6 0 0.048780487804878 0.048780487804878 0 0 0.00318471337579618 0.00955414012738853 0.00862068965517241 0 0.00862068965517241 0 0.1 0 NA NA
122 Ambloplites_ariommus CytB 14 5 Actinopterygii 265 167 127 527 0.15377532228361 0.244014732965009 0.485267034990792 0.116942909760589 4 0 0 2 0 0 1 0 4 0 3 0 0.0239520958083832 0 0 0.00754716981132075 0 0 0.00189753320683112 0 0.00759013282732448 0 0.0236220472440945 0 NA NA
123 Ambloplites_rupestris CytB 13 9 Actinopterygii 477 304 227 946 0.155578300921187 0.244114636642784 0.484135107471853 0.116171954964176 5 0 0 0 1 3 0 0 2 0 2 0 0.0164473684210526 0 0 0 0.00209643605870021 0.00628930817610063 0 0 0.00211416490486258 0 0.00881057268722467 0 NA NA
124 Amblyeleotris_wheeleri ND1 118 7 Actinopterygii 387 225 154 549 0.171102661596958 0.294296577946768 0.417490494296578 0.117110266159696 33 6 2 5 1 11 21 6 7 7 19 0 0.146666666666667 0.0266666666666667 0.00888888888888889 0.0129198966408269 0.00258397932816537 0.0284237726098191 0.0382513661202186 0.0109289617486339 0.0127504553734062 0.0454545454545455 0.123376623376623 0 NA NA
125 Amblyrhynchus_cristatus CytB 12 6 Reptilia 608 89 37 459 0.0746018440905281 0.509639564124057 0.384744341994971 0.0310142497904443 2 0 0 0 0 4 0 0 0 0 6 0 0.0224719101123595 0 0 0 0 0.00657894736842105 0 0 0 0 0.162162162162162 0 NA NA
126 Amblyrhynchus_cristatus ND2 7 6 Reptilia 582 108 42 422 0.0935875216637782 0.504332755632582 0.365684575389948 0.0363951473136915 0 0 0 0 0 2 0 0 0 0 5 0 0 0 0 0 0 0.00343642611683849 0 0 0 0 0.119047619047619 0 NA NA
127 Amblysomus_hottentotus ND2 98 72 Mammalia 5650 1846 147 2210 0.187354105348625 0.573429412361717 0.224297168375114 0.0149193139145438 28 3 0 8 1 12 8 0 25 0 12 1 0.0151679306608884 0.00162513542795233 0 0.00141592920353982 0.000176991150442478 0.00212389380530973 0.00361990950226244 0 0.0113122171945701 0 0.0816326530612245 0.00680272108843537 NA NA
128 Ambystoma_barbouri CytB 50 24 Amphibia 2059 938 117 750 0.242753623188406 0.532867494824017 0.194099378881988 0.0302795031055901 11 2 0 0 2 7 3 0 19 0 6 0 0.011727078891258 0.00213219616204691 0 0 0.000971345313258863 0.00339970859640602 0.004 0 0.0253333333333333 0 0.0512820512820513 0 NA NA
129 Amolops_mantzorum CytB 22 12 Amphibia 699 347 158 1052 0.153812056737589 0.309840425531915 0.466312056737589 0.0700354609929078 5 0 0 0 0 7 0 0 5 0 5 0 0.0144092219020173 0 0 0 0 0.0100143061516452 0 0 0.00475285171102662 0 0.0316455696202532 0 NA NA
130 Amolops_wuyiensis ND4 40 4 Amphibia 332 254 46 322 0.266247379454927 0.348008385744235 0.337526205450734 0.0482180293501048 8 2 1 0 0 3 4 0 13 0 9 0 0.031496062992126 0.0078740157480315 0.00393700787401575 0 0 0.00903614457831325 0.0124223602484472 0 0.0403726708074534 0 0.195652173913043 0 NA NA
131 Amolops_wuyiensis ND4L 9 4 Amphibia 41 57 7 88 0.295336787564767 0.212435233160622 0.455958549222798 0.0362694300518135 7 0 0 0 0 0 0 0 1 0 1 0 0.12280701754386 0 0 0 0 0 0 0 0.0113636363636364 0 0.142857142857143 0 NA NA
132 Amphilophus_citrinellus CytB 79 4 Actinopterygii 277 157 19 363 0.192401960784314 0.339460784313726 0.444852941176471 0.0232843137254902 28 19 0 0 0 0 0 0 23 3 6 0 0.178343949044586 0.121019108280255 0 0 0 0 0 0 0.0633608815426997 0.157894736842105 0.31578947368421 0 NA NA
133 Amphiprion_akallopisos ATP6 2 4 Actinopterygii 215 135 31 131 0.263671875 0.419921875 0.255859375 0.060546875 1 0 0 0 0 0 1 0 0 0 0 0 0.00740740740740741 0 0 0 0 0 0.00763358778625954 0 0 0 0 0 NA NA
134 Amphiprion_akallopisos CytB 3 4 Actinopterygii 397 138 17 249 0.172284644194757 0.495630461922597 0.310861423220974 0.0212234706616729 1 0 1 1 0 0 0 0 0 0 0 0 0.0072463768115942 0 0.0072463768115942 0.00251889168765743 0 0 0 0 0 0 0 0 NA NA
135 Amphiprion_clarkii ATP6 25 7 Actinopterygii 385 215 43 276 0.233949945593036 0.418933623503808 0.300326441784548 0.0467899891186072 8 1 0 0 0 5 2 0 5 1 3 0 0.0372093023255814 0.00465116279069767 0 0 0 0.012987012987013 0.0072463768115942 0 0.0181159420289855 0.0232558139534884 0.0697674418604651 0 NA NA
136 Amphiprion_clarkii CytB 39 4 Actinopterygii 349 130 25 304 0.160891089108911 0.431930693069307 0.376237623762376 0.0309405940594059 10 1 0 0 1 5 7 1 11 0 3 0 0.0769230769230769 0.00769230769230769 0 0 0.00286532951289398 0.0143266475644699 0.0230263157894737 0.00328947368421053 0.0361842105263158 0 0.12 0 NA NA
137 Amphiprion_frenatus CytB 6 4 Actinopterygii 386 120 23 287 0.147058823529412 0.473039215686274 0.35171568627451 0.0281862745098039 1 0 0 0 0 3 1 0 1 0 0 0 0.00833333333333333 0 0 0 0 0.0077720207253886 0.00348432055749129 0 0.00348432055749129 0 0 0 NA NA
138 Amphiprion_ocellaris ATP6 9 7 Actinopterygii 373 166 111 280 0.178494623655914 0.401075268817204 0.301075268817204 0.119354838709677 1 0 0 0 0 1 1 1 1 1 3 0 0.00602409638554217 0 0 0 0 0.00268096514745308 0.00357142857142857 0.00357142857142857 0.00357142857142857 0.00900900900900901 0.027027027027027 0 NA NA
139 Amphiprion_ocellaris CytB 15 4 Actinopterygii 340 172 38 278 0.207729468599034 0.410628019323671 0.335748792270531 0.0458937198067633 1 1 0 0 1 0 1 2 3 3 3 0 0.00581395348837209 0.00581395348837209 0 0 0.00294117647058824 0 0.00359712230215827 0.00719424460431655 0.0107913669064748 0.0789473684210526 0.0789473684210526 0 NA NA
140 Amphiprion_ocellaris ND3 2 4 Actinopterygii 92 60 16 104 0.220588235294118 0.338235294117647 0.382352941176471 0.0588235294117647 0 0 0 0 0 1 0 0 0 0 1 0 0 0 0 0 0 0.0108695652173913 0 0 0 0 0.0625 0 NA NA
141 Amphiprion_percula ATP6 17 4 Actinopterygii 236 102 35 163 0.190298507462687 0.440298507462687 0.30410447761194 0.0652985074626866 5 1 1 1 0 3 3 0 0 0 2 1 0.0490196078431373 0.00980392156862745 0.00980392156862745 0.00423728813559322 0 0.0127118644067797 0.0184049079754601 0 0 0 0.0571428571428571 0.0285714285714286 NA NA
142 Amphiprion_perideraion ATP6 6 4 Actinopterygii 233 132 31 128 0.251908396946565 0.444656488549618 0.244274809160305 0.0591603053435115 1 0 1 0 0 0 2 0 0 0 2 0 0.00757575757575758 0 0.00757575757575758 0 0 0 0.015625 0 0 0 0.0645161290322581 0 28.5 NA
143 Amphiprion_sebae ATP6 29 4 Actinopterygii 205 120 29 152 0.237154150197628 0.405138339920949 0.300395256916996 0.0573122529644269 7 1 0 0 0 1 2 0 8 1 9 0 0.0583333333333333 0.00833333333333333 0 0 0 0.0048780487804878 0.0131578947368421 0 0.0526315789473684 0.0344827586206897 0.310344827586207 0 NA NA
144 Amyda_cartilaginea CytB 59 14 Reptilia 1471 281 82 657 0.112806101967081 0.590525893215576 0.263749498193497 0.0329185066238458 10 3 0 0 2 8 3 1 8 1 21 2 0.0355871886120996 0.0106761565836299 0 0 0.00135961930659415 0.00543847722637661 0.0045662100456621 0.0015220700152207 0.0121765601217656 0.0121951219512195 0.25609756097561 0.024390243902439 NA NA
145 Anabas_testudineus ND2 31 28 Actinopterygii 2044 1088 339 2101 0.195262024407753 0.366834170854271 0.377063890882986 0.0608399138549892 9 0 2 0 0 7 1 0 5 1 6 0 0.00827205882352941 0 0.00183823529411765 0 0 0.00342465753424658 0.000475963826749167 0 0.00237981913374584 0.00294985250737463 0.0176991150442478 0 26 NA
146 Anabas_testudineus CytB 69 4 Actinopterygii 257 168 44 299 0.21875 0.334635416666667 0.389322916666667 0.0572916666666667 12 1 1 0 0 9 6 3 19 2 14 2 0.0714285714285714 0.00595238095238095 0.00595238095238095 0 0 0.0350194552529183 0.020066889632107 0.0100334448160535 0.0635451505016722 0.0454545454545455 0.318181818181818 0.0454545454545455 26 NA
147 Anaecypris_hispanica CytB 55 50 Actinopterygii 4167 1557 1239 3035 0.155731146229246 0.416783356671334 0.303560712142428 0.123924784956991 5 0 0 1 1 6 3 0 14 3 22 0 0.00321130378933847 0 0 0.000239980801535877 0.000239980801535877 0.00143988480921526 0.000988467874794069 0 0.00461285008237232 0.00242130750605327 0.0177562550443906 0 NA NA
148 Anarhichas_lupus ND1 14 20 Actinopterygii 891 973 365 1349 0.271939631078815 0.249021799888206 0.377026271660145 0.102012297372834 5 0 0 0 0 1 0 0 1 1 6 0 0.00513874614594039 0 0 0 0 0.00112233445566779 0 0 0.000741289844329133 0.00273972602739726 0.0164383561643836 0 4 NA
149 Anarhichas_lupus CytB 5 5 Actinopterygii 315 279 126 370 0.255963302752294 0.288990825688073 0.339449541284404 0.115596330275229 0 0 0 0 1 2 0 0 0 0 2 0 0 0 0 0 0.00317460317460317 0.00634920634920635 0 0 0 0 0.0158730158730159 0 4 NA
150 Anas_crecca ND2 38 11 Aves 971 206 95 741 0.102334823646299 0.482364629905614 0.368107302533532 0.0471932439145554 17 8 0 0 0 0 0 0 0 1 12 0 0.0825242718446602 0.0388349514563107 0 0 0 0 0 0 0 0.0105263157894737 0.126315789473684 0 NA NA
151 Anas_platyrhynchos ATP6 1 5 Aves 304 55 73 265 0.078909612625538 0.436154949784792 0.380200860832138 0.104734576757532 0 0 0 0 0 1 0 0 0 0 0 0 0 0 0 0 0 0.00328947368421053 0 0 0 0 0 0 NA NA
152 Anas_platyrhynchos COX1 5 4 Aves 426 142 130 454 0.123263888888889 0.369791666666667 0.394097222222222 0.112847222222222 2 0 0 0 0 1 0 0 0 0 2 0 0.0140845070422535 0 0 0 0 0.00234741784037559 0 0 0 0 0.0153846153846154 0 NA NA
153 Anas_platyrhynchos CytB 1 4 Aves 360 92 77 327 0.107476635514019 0.420560747663551 0.382009345794392 0.0899532710280374 0 0 0 0 0 0 0 0 0 1 0 0 0 0 0 0 0 0 0 0 0 0.012987012987013 0 0 NA NA
154 Anas_platyrhynchos ND1 3 4 Aves 300 72 92 313 0.0926640926640927 0.386100386100386 0.402831402831403 0.118404118404118 2 0 0 0 0 0 0 0 1 0 0 0 0.0277777777777778 0 0 0 0 0 0 0 0.00319488817891374 0 0 0 NA NA
155 Anas_platyrhynchos ND2 31 25 Aves 2145 287 397 1914 0.0605102255956146 0.45224541429475 0.403542061986085 0.0837022981235505 8 3 0 2 3 2 0 1 6 2 3 1 0.0278745644599303 0.0104529616724739 0 0.000932400932400932 0.0013986013986014 0.000932400932400932 0 0.000522466039707419 0.00313479623824451 0.00503778337531486 0.00755667506297229 0.00251889168765743 NA NA
156 Anas_platyrhynchos ND4 2 6 Aves 756 129 138 627 0.0781818181818182 0.458181818181818 0.38 0.0836363636363636 1 0 0 0 0 0 0 0 1 0 0 0 0.00775193798449612 0 0 0 0 0 0 0 0.00159489633173844 0 0 0 NA NA
157 Anas_poecilorhyncha ND2 15 15 Aves 1280 167 236 1146 0.0590314598798162 0.452456698480028 0.4050901378579 0.0834217037822552 3 0 0 4 0 0 2 1 2 0 3 0 0.0179640718562874 0 0 0.003125 0 0 0.00174520069808028 0.00087260034904014 0.00174520069808028 0 0.0127118644067797 0 NA NA
158 Andrias_davidianus ATP6 12 4 Amphibia 160 181 35 68 0.407657657657658 0.36036036036036 0.153153153153153 0.0788288288288288 0 1 0 0 1 0 1 0 5 1 3 0 0 0.00552486187845304 0 0 0.00625 0 0.0147058823529412 0 0.0735294117647059 0.0285714285714286 0.0857142857142857 0 NA NA
159 Andrias_davidianus COX1 39 4 Amphibia 412 335 66 211 0.3271484375 0.40234375 0.2060546875 0.064453125 6 1 2 2 0 9 4 0 2 2 10 1 0.017910447761194 0.00298507462686567 0.00597014925373134 0.00485436893203883 0 0.0218446601941748 0.018957345971564 0 0.00947867298578199 0.0303030303030303 0.151515151515152 0.0151515151515152 NA NA
160 Andrias_davidianus COX3 8 4 Amphibia 180 148 22 118 0.316239316239316 0.384615384615385 0.252136752136752 0.047008547008547 1 1 0 0 0 1 0 0 2 0 2 1 0.00675675675675676 0.00675675675675676 0 0 0 0.00555555555555556 0 0 0.0169491525423729 0 0.0909090909090909 0.0454545454545455 NA NA
161 Andrias_davidianus CytB 23 4 Amphibia 338 173 83 188 0.221227621483376 0.432225063938619 0.240409207161125 0.10613810741688 1 1 0 0 3 6 0 1 4 0 6 1 0.00578034682080925 0.00578034682080925 0 0 0.00887573964497041 0.0177514792899408 0 0.00531914893617021 0.0212765957446809 0 0.072289156626506 0.0120481927710843 NA NA
162 Andrias_davidianus ND2 28 13 Amphibia 665 424 90 422 0.264834478450968 0.415365396627108 0.263585259212992 0.0562148657089319 4 4 0 1 1 2 5 1 1 1 8 0 0.00943396226415094 0.00943396226415094 0 0.00150375939849624 0.00150375939849624 0.00300751879699248 0.0118483412322275 0.0023696682464455 0.0023696682464455 0.0111111111111111 0.0888888888888889 0 NA NA
163 Anguilla_anguilla CytB 30 9 Actinopterygii 1036 271 151 406 0.145386266094421 0.555793991416309 0.217811158798283 0.0810085836909871 1 0 0 0 1 7 2 0 4 0 13 2 0.003690036900369 0 0 0 0.000965250965250965 0.00675675675675676 0.00492610837438424 0 0.00985221674876847 0 0.0860927152317881 0.0132450331125828 15 11
164 Anguilla_anguilla ATP6 25 19 Actinopterygii 1464 443 134 456 0.177412895474569 0.586303564277133 0.182619142971566 0.0536643972767321 5 3 0 1 0 6 2 0 0 1 7 0 0.0112866817155756 0.00677200902934537 0 0.000683060109289617 0 0.0040983606557377 0.0043859649122807 0 0 0.00746268656716418 0.0522388059701493 0 15 11
165 Anguilla_australis_australis CytB 18 18 NA 2124 467 180 934 0.126045883940621 0.573279352226721 0.252091767881242 0.048582995951417 6 0 0 0 0 2 1 0 2 0 7 0 0.012847965738758 0 0 0 0 0.000941619585687382 0.00107066381156317 0 0.00214132762312634 0 0.0388888888888889 0 NA NA
166 Anguilla_australis_schmidti CytB 18 20 NA 2355 524 204 1032 0.1273390036452 0.572296476306197 0.250789793438639 0.0495747266099636 6 0 0 0 1 3 0 0 5 0 3 0 0.0114503816793893 0 0 0 0.000424628450106157 0.00127388535031847 0 0 0.00484496124031008 0 0.0147058823529412 0 NA NA
167 Anguilla_bicolor_bicolor CytB 86 54 NA 7047 1386 451 2132 0.125816993464052 0.639705882352941 0.193536673928831 0.0409404502541757 19 3 0 1 3 12 3 1 19 1 24 0 0.0137085137085137 0.00216450216450216 0 0.000141904356463743 0.00042571306939123 0.00170285227756492 0.00140712945590994 0.000469043151969981 0.00891181988742964 0.00221729490022173 0.0532150776053215 0 NA NA
168 Anguilla_bicolor_pacifica CytB 28 26 NA 3501 701 88 991 0.132740011361485 0.662942624502935 0.187653853436849 0.0166635106987313 4 1 0 0 1 7 0 0 4 2 9 0 0.00570613409415121 0.0014265335235378 0 0 0.000285632676378178 0.00199942873464724 0 0 0.00403632694248234 0.0227272727272727 0.102272727272727 0 NA NA
169 Anguilla_celebesensis CytB 11 10 Actinopterygii 1099 277 53 440 0.1482075976458 0.588014981273408 0.23542001070091 0.0283574103798823 1 0 0 2 0 2 0 0 2 0 4 0 0.0036101083032491 0 0 0.00181983621474067 0 0.00181983621474067 0 0 0.00454545454545455 0 0.0754716981132075 0 NA NA
170 Anguilla_japonica CytB 93 31 Actinopterygii 3761 847 232 1520 0.133176100628931 0.591352201257862 0.238993710691824 0.0364779874213836 30 7 1 0 2 6 0 0 2 11 31 3 0.0354191263282172 0.00826446280991736 0.00118063754427391 0 0.000531773464504121 0.00159532039351236 0 0 0.00131578947368421 0.0474137931034483 0.133620689655172 0.0129310344827586 NA NA
171 Anguilla_luzonensis CytB 34 33 Actinopterygii 3889 953 364 1363 0.14507535393515 0.592023138986147 0.207489724463389 0.0554117826153144 5 0 0 2 0 5 2 0 4 0 16 0 0.00524658971668416 0 0 0.000514271020827976 0 0.00128567755206994 0.00146735143066764 0 0.00293470286133529 0 0.043956043956044 0 NA NA
172 Anguilla_malgumora CytB 48 4 Actinopterygii 500 96 41 195 0.115384615384615 0.600961538461538 0.234375 0.0492788461538462 16 1 1 0 0 0 11 0 4 0 15 0 0.166666666666667 0.0104166666666667 0.0104166666666667 0 0 0 0.0564102564102564 0 0.0205128205128205 0 0.365853658536585 0 NA NA
173 Anguilla_marmorata CytB 84 94 Actinopterygii 11985 2746 570 3964 0.142538281858292 0.622112639501687 0.20576174409551 0.0295873345445108 15 3 1 0 3 22 2 0 8 1 27 2 0.00546249089584851 0.0010924981791697 0.000364166059723234 0 0.000250312891113892 0.00183562786816854 0.000504540867810293 0 0.00201816347124117 0.00175438596491228 0.0473684210526316 0.00350877192982456 NA NA
174 Anguilla_mossambica CytB 5 4 Actinopterygii 501 109 29 175 0.133906633906634 0.615479115479115 0.214987714987715 0.0356265356265356 0 0 0 1 0 0 1 0 2 0 1 0 0 0 0 0.00199600798403194 0 0 0.00571428571428571 0 0.0114285714285714 0 0.0344827586206897 0 NA NA
175 Anguilla_rostrata ATP6 15 18 Actinopterygii 1387 420 132 427 0.177514792899408 0.586221470836855 0.180473372781065 0.0557903634826712 2 1 0 0 0 6 0 0 0 0 6 0 0.00476190476190476 0.00238095238095238 0 0 0 0.00432588320115357 0 0 0 0 0.0454545454545455 0 NA NA
176 Anguilla_rostrata CytB 11 4 Actinopterygii 468 129 45 182 0.156553398058252 0.567961165048544 0.220873786407767 0.0546116504854369 2 0 0 0 1 3 0 0 0 0 5 0 0.0155038759689922 0 0 0 0.00213675213675214 0.00641025641025641 0 0 0 0 0.111111111111111 0 NA NA
177 Anguis_cephallonica ND2 12 15 Reptilia 1441 282 177 919 0.100035473572189 0.511174175239447 0.326002128414331 0.0627882227740333 2 0 1 0 0 3 0 1 0 0 5 0 0.00709219858156028 0 0.00354609929078014 0 0 0.00208188757807078 0 0.00108813928182807 0 0 0.0282485875706215 0 NA NA
178 Anguis_fragilis ND2 58 50 Reptilia 3093 934 502 2467 0.133504859919954 0.442109777015437 0.352630074328188 0.0717552887364208 2 0 0 2 1 8 5 1 17 2 20 0 0.00214132762312634 0 0 0.000646621403168445 0.000323310701584222 0.00258648561267378 0.00202675314146737 0.000405350628293474 0.00689096068098906 0.00398406374501992 0.0398406374501992 0 NA NA
179 Anniella_pulchra ND2 352 45 Reptilia 4534 1280 361 2395 0.149358226371062 0.529054842473746 0.279463243873979 0.0421236872812135 80 16 2 20 16 47 22 1 39 3 103 3 0.0625 0.0125 0.0015625 0.00441111601235112 0.0035288928098809 0.0103661226290251 0.00918580375782881 0.000417536534446764 0.0162839248434238 0.00831024930747922 0.285318559556787 0.00831024930747922 NA NA
180 Anolis_allisoni ND2 409 67 Reptilia 6183 2021 531 3224 0.16899406304875 0.517016472949243 0.26958775817376 0.0444017058282465 70 12 3 24 17 54 21 2 75 3 125 3 0.0346363186541316 0.00593765462642256 0.00148441365660564 0.00388161086851043 0.00274947436519489 0.00873362445414847 0.0065136476426799 0.000620347394540943 0.0232630272952854 0.00564971751412429 0.235404896421846 0.00564971751412429 NA NA
181 Anolis_allogus ND1 305 33 Reptilia 2965 825 272 1173 0.157593123209169 0.566380133715377 0.224068767908309 0.0519579751671442 32 21 1 21 16 47 38 3 39 12 75 0 0.0387878787878788 0.0254545454545455 0.00121212121212121 0.00708263069139966 0.00539629005059022 0.0158516020236088 0.0323955669224211 0.00255754475703325 0.0332480818414322 0.0441176470588235 0.275735294117647 0 NA NA
182 Anolis_homolechis ND1 187 44 Reptilia 3653 1088 375 1514 0.164102564102564 0.550980392156863 0.228355957767722 0.0565610859728507 30 6 1 8 3 33 13 1 28 2 60 2 0.0275735294117647 0.00551470588235294 0.000919117647058824 0.00218998083766767 0.000821242814125376 0.00903367095537914 0.00858652575957728 0.000660501981505945 0.0184940554821664 0.00533333333333333 0.16 0.00533333333333333 NA NA
183 Anolis_jubar ND1 134 13 Reptilia 1127 312 117 425 0.157496214033317 0.568904593639576 0.214538112064614 0.0590610802624937 18 13 4 10 7 16 12 3 24 2 24 1 0.0576923076923077 0.0416666666666667 0.0128205128205128 0.00887311446317657 0.0062111801242236 0.0141969831410825 0.0282352941176471 0.00705882352941176 0.0564705882352941 0.0170940170940171 0.205128205128205 0.00854700854700855 NA NA
184 Anolis_porcatus ND2 582 73 Reptilia 6704 2227 615 3342 0.172796399751707 0.520173805090006 0.259310986964618 0.0477188081936685 100 19 3 21 21 97 28 2 96 7 183 5 0.0449034575662326 0.0085316569375842 0.00134710372698698 0.00313245823389021 0.00313245823389021 0.0144689737470167 0.00837821663674446 0.000598444045481747 0.0287253141831239 0.0113821138211382 0.297560975609756 0.00813008130081301 NA NA
185 Anolis_sagrei ND1 388 44 Reptilia 3941 1153 371 1386 0.168296599036637 0.575244489855496 0.202306232666764 0.0541526784411035 63 10 3 16 7 51 32 6 53 11 132 4 0.0546400693842151 0.00867302688638335 0.002601908065915 0.00405988327835575 0.00177619893428064 0.0129408779497589 0.0230880230880231 0.00432900432900433 0.0382395382395382 0.0296495956873315 0.355795148247978 0.0107816711590297 NA NA
186 Anourosorex_squamipes CytB 172 138 Mammalia 14262 4187 819 5894 0.166401716874652 0.566807090056434 0.234242111119943 0.0325490819489707 38 4 1 4 2 11 13 1 59 1 37 1 0.00907571053260091 0.000955337950800096 0.000238834487700024 0.000280465572850933 0.000140232786425466 0.000771280325340065 0.00220563284696301 0.000169664065151001 0.0100101798439091 0.00122100122100122 0.0451770451770452 0.00122100122100122 NA NA
187 Anourosorex_squamipes ND2 63 105 Mammalia 8336 2688 198 1935 0.204301892528692 0.63357908337767 0.147070000760052 0.0150490233335867 22 2 1 1 3 5 1 0 15 0 13 0 0.00818452380952381 0.000744047619047619 0.00037202380952381 0.000119961612284069 0.000359884836852207 0.000599808061420345 0.000516795865633075 0 0.00775193798449612 0 0.0656565656565657 0 NA NA
188 Anourosorex_yamashinai CytB 14 8 Mammalia 808 281 7 324 0.197887323943662 0.569014084507042 0.228169014084507 0.00492957746478873 5 1 0 0 1 0 1 0 5 0 1 0 0.0177935943060498 0.00355871886120996 0 0 0.00123762376237624 0 0.00308641975308642 0 0.0154320987654321 0 0.142857142857143 0 NA NA
189 Anser_anser COX2 8 22 Aves 865 329 225 830 0.146287238772788 0.384615384615385 0.369052912405514 0.100044464206314 0 0 0 0 0 2 0 3 1 1 1 0 0 0 0 0 0 0.0023121387283237 0 0.0036144578313253 0.00120481927710843 0.00444444444444444 0.00444444444444444 0 NA NA
190 Anser_anser COX3 5 9 Aves 539 64 106 449 0.0552677029360967 0.46545768566494 0.387737478411054 0.0915371329879102 0 0 0 0 0 0 0 0 1 0 4 0 0 0 0 0 0 0 0 0 0.0022271714922049 0 0.0377358490566038 0 NA NA
191 Anser_cygnoides COX1 19 6 Aves 745 202 112 658 0.117647058823529 0.433896330809552 0.383226557949913 0.0652300524170064 4 0 0 1 0 4 0 0 3 1 6 0 0.0198019801980198 0 0 0.00134228187919463 0 0.00536912751677852 0 0 0.00455927051671732 0.00892857142857143 0.0535714285714286 0 NA NA
192 Anser_cygnoides COX2 13 43 Aves 1711 647 431 1613 0.146978646069968 0.388686960472512 0.366424352567015 0.0979100408905043 0 0 0 0 0 4 0 1 1 0 7 0 0 0 0 0 0 0.00233781414377557 0 0.000619962802231866 0.000619962802231866 0 0.0162412993039443 0 NA NA
193 Anser_cygnoides COX3 8 21 Aves 1229 165 245 988 0.0628092881614008 0.467834031214313 0.376094404263418 0.0932622763608679 1 0 0 0 0 3 0 0 1 0 3 0 0.00606060606060606 0 0 0 0 0.00244100895036615 0 0 0.00101214574898785 0 0.0122448979591837 0 NA NA
194 Anser_cygnoides CytB 41 8 Aves 797 125 125 649 0.0737028301886792 0.469929245283019 0.382665094339623 0.0737028301886792 8 0 1 1 0 11 1 0 3 0 15 1 0.064 0 0.008 0.00125470514429109 0 0.013801756587202 0.00154083204930663 0 0.00462249614791988 0 0.12 0.008 NA NA
195 Anser_cygnoides ND1 19 5 Aves 465 129 74 296 0.133817427385892 0.482365145228216 0.307053941908714 0.0767634854771784 3 0 0 1 0 6 0 0 4 0 5 0 0.0232558139534884 0 0 0.0021505376344086 0 0.0129032258064516 0 0 0.0135135135135135 0 0.0675675675675676 0 NA NA
196 Anser_cygnoides ND2 11 5 Aves 448 104 80 400 0.10077519379845 0.434108527131783 0.387596899224806 0.0775193798449612 2 0 0 0 0 2 0 0 1 0 6 0 0.0192307692307692 0 0 0 0 0.00446428571428571 0 0 0.0025 0 0.075 0 NA NA
197 Anser_cygnoides ND4 16 5 Aves 659 100 116 471 0.0742942050520059 0.489598811292719 0.349925705794948 0.0861812778603269 1 0 0 0 1 4 0 0 7 0 3 0 0.01 0 0 0 0.00151745068285281 0.00606980273141123 0 0 0.0148619957537155 0 0.0258620689655172 0 NA NA
198 Ansonia_muelleri ND1 77 22 Amphibia 1651 989 189 688 0.281205572931476 0.469434176855274 0.195621268126244 0.053738982087006 14 2 0 2 2 10 3 2 14 0 27 1 0.0141557128412538 0.00202224469160768 0 0.00121138703815869 0.00121138703815869 0.00605693519079346 0.00436046511627907 0.00290697674418605 0.0203488372093023 0 0.142857142857143 0.00529100529100529 NA NA
199 Aotus_lemurinus COX2 22 6 Mammalia 170 126 26 154 0.264705882352941 0.357142857142857 0.323529411764706 0.0546218487394958 6 4 0 2 2 0 0 0 5 0 3 0 0.0476190476190476 0.0317460317460317 0 0.0117647058823529 0.0117647058823529 0 0 0 0.0324675324675325 0 0.115384615384615 0 NA NA
200 Aotus_lemurinus CytB 11 5 Mammalia 409 224 33 312 0.229038854805726 0.418200408997955 0.319018404907975 0.0337423312883436 2 0 0 0 0 0 0 1 5 0 3 0 0.00892857142857143 0 0 0 0 0 0 0.0032051282051282 0.016025641025641 0 0.0909090909090909 0 NA NA
201 Aotus_nancymaae COX1 14 5 Mammalia 612 345 63 327 0.256124721603563 0.4543429844098 0.242761692650334 0.0467706013363029 7 2 0 0 0 2 0 0 2 0 1 0 0.0202898550724638 0.00579710144927536 0 0 0 0.00326797385620915 0 0 0.00611620795107034 0 0.0158730158730159 0 NA NA
202 Aotus_nancymaae COX2 8 14 Mammalia 435 280 57 416 0.235690235690236 0.366161616161616 0.35016835016835 0.047979797979798 1 1 0 0 0 0 1 0 4 0 1 0 0.00357142857142857 0.00357142857142857 0 0 0 0 0.00240384615384615 0 0.00961538461538462 0 0.0175438596491228 0 NA NA
203 Aotus_nancymaae CytB 46 7 Mammalia 561 314 41 434 0.232592592592593 0.415555555555556 0.321481481481481 0.0303703703703704 18 0 0 1 0 3 0 1 15 0 6 2 0.0573248407643312 0 0 0.0017825311942959 0 0.0053475935828877 0 0.00230414746543779 0.0345622119815668 0 0.146341463414634 0.048780487804878 NA NA
204 Aphanius_anatoliae ND1 196 27 Actinopterygii 1789 985 484 1400 0.211464147702877 0.384070416487763 0.30055817947617 0.10390725633319 19 7 6 11 6 32 17 8 15 4 64 7 0.0192893401015228 0.00710659898477157 0.00609137055837563 0.00614868641699273 0.00335382895472331 0.0178870877585243 0.0121428571428571 0.00571428571428571 0.0107142857142857 0.00826446280991736 0.132231404958678 0.0144628099173554 NA NA
205 Aphanius_iberus ND1 35 11 Actinopterygii 513 474 220 700 0.248557944415312 0.269008914525433 0.367068694284216 0.115364446775039 5 1 0 0 1 7 2 0 0 3 16 0 0.0105485232067511 0.00210970464135021 0 0 0.00194931773879142 0.01364522417154 0.00285714285714286 0 0 0.0136363636363636 0.0727272727272727 0 16.5 NA
206 Aphanopus_carbo CytB 14 7 Actinopterygii 477 229 101 651 0.157064471879287 0.32716049382716 0.446502057613169 0.0692729766803841 1 0 1 3 0 1 4 0 1 0 3 0 0.00436681222707424 0 0.00436681222707424 0.00628930817610063 0 0.00209643605870021 0.00614439324116743 0 0.00153609831029186 0 0.0297029702970297 0 16 NA
207 Apodemus_argenteus CytB 132 108 Mammalia 11085 3708 257 4751 0.187263269531842 0.559820211100449 0.239937376900157 0.0129791424675521 34 2 0 0 6 22 5 1 29 0 33 0 0.00916936353829558 0.000539374325782093 0 0 0.00054127198917456 0.00198466396030672 0.00105241001894338 0.000210482003788676 0.00610397810987161 0 0.1284046692607 0 NA NA
208 Apodemus_chejuensis CytB 23 26 Mammalia 2858 751 134 1197 0.152024291497976 0.578542510121458 0.242307692307692 0.0271255060728745 5 0 0 0 0 4 1 0 7 0 6 0 0.0066577896138482 0 0 0 0 0.00139958012596221 0.000835421888053467 0 0.00584795321637427 0 0.0447761194029851 0 NA NA
209 Apodemus_chevrieri CytB 49 10 Mammalia 1081 326 91 417 0.17023498694517 0.564490861618799 0.217754569190601 0.0475195822454308 5 1 0 1 0 11 3 0 9 0 19 0 0.0153374233128834 0.00306748466257669 0 0.000925069380203515 0 0.0101757631822387 0.00719424460431655 0 0.0215827338129496 0 0.208791208791209 0 NA NA
210 Apodemus_draco CytB 172 46 Mammalia 5327 1495 212 1267 0.180098783279123 0.641729912058788 0.152632212986387 0.0255390916757017 43 13 0 0 15 17 2 0 46 1 35 0 0.0287625418060201 0.00869565217391304 0 0 0.00281584381452975 0.00319128965646705 0.0015785319652723 0 0.0363062352012628 0.00471698113207547 0.165094339622642 0 NA NA
211 Apodemus_flavicollis CytB 39 19 Mammalia 2056 588 79 788 0.167473654229564 0.585588151523782 0.224437482198804 0.0225007120478496 11 2 0 1 1 3 6 1 10 1 3 0 0.0187074829931973 0.00340136054421769 0 0.000486381322957198 0.000486381322957198 0.0014591439688716 0.00761421319796954 0.00126903553299492 0.0126903553299492 0.0126582278481013 0.0379746835443038 0 NA NA
212 Apodemus_ilex CytB 130 137 Mammalia 16538 4989 408 3357 0.197256049343666 0.653882650640519 0.132729716906532 0.0161315831092836 41 8 1 2 10 13 9 0 23 0 22 1 0.00821807977550611 0.00160352776107436 0.000200440970134295 0.00012093360744951 0.000604668037247551 0.000786068448421816 0.00268096514745308 0 0.00685135537682455 0 0.053921568627451 0.00245098039215686 NA NA
213 Apodemus_latronum CytB 104 67 Mammalia 7413 2365 285 1476 0.204957102001907 0.642430019932403 0.127914030678568 0.0246988473871219 21 7 0 4 7 13 6 0 20 0 25 1 0.00887949260042283 0.00295983086680761 0 0.000539592607581276 0.000944287063267233 0.00175367597463915 0.0040650406504065 0 0.013550135501355 0 0.087719298245614 0.00350877192982456 NA NA
214 Apodemus_peninsulae CytB 115 50 Mammalia 5577 1717 187 1953 0.182001271994912 0.591159635361459 0.207017171931312 0.0198219207123171 35 1 1 3 5 14 8 0 20 0 26 2 0.0203843913803145 0.0005824111822947 0.0005824111822947 0.000537923614846692 0.00089653935807782 0.0025103102026179 0.00409626216077829 0 0.0102406554019457 0 0.13903743315508 0.0106951871657754 NA NA
215 Apodemus_speciosus CytB 66 42 Mammalia 4827 1189 100 1652 0.153063851699279 0.621395468589083 0.212667353244078 0.0128733264675592 9 2 0 2 2 9 3 0 26 0 12 1 0.00756938603868797 0.0016820857863751 0 0.000414336026517506 0.000414336026517506 0.00186451211932878 0.00181598062953995 0 0.0157384987893462 0 0.12 0.01 NA NA
216 Apteronotus_albifrons CytB 38 10 Actinopterygii 725 300 36 793 0.161812297734628 0.391046386192017 0.4277238403452 0.0194174757281553 10 2 0 2 2 4 1 0 12 0 5 0 0.0333333333333333 0.00666666666666667 0 0.00275862068965517 0.00275862068965517 0.00551724137931034 0.00126103404791929 0 0.0151324085750315 0 0.138888888888889 0 NA NA
217 Apteryx_australis ATP6 21 14 Aves 870 431 12 595 0.225890985324948 0.455974842767296 0.311844863731656 0.00628930817610063 6 0 1 0 0 4 0 0 4 0 5 1 0.0139211136890951 0 0.00232018561484919 0 0 0.00459770114942529 0 0 0.00672268907563025 0 0.416666666666667 0.0833333333333333 NA NA
218 Apus_affinis ND2 1 4 Aves 340 77 28 269 0.107843137254902 0.476190476190476 0.376750700280112 0.0392156862745098 1 0 0 0 0 0 0 0 0 0 0 0 0.012987012987013 0 0 0 0 0 0 0 0 0 0 0 NA NA
219 Ara_ararauna ND2 3 4 Aves 292 87 31 266 0.128698224852071 0.431952662721893 0.393491124260355 0.0458579881656805 1 0 0 0 0 1 0 0 1 0 0 0 0.0114942528735632 0 0 0 0 0.00342465753424658 0 0 0.0037593984962406 0 0 0 NA NA
220 Ara_militaris ATP6 4 5 Aves 261 97 43 290 0.140376266280753 0.377713458755427 0.419681620839363 0.0622286541244573 0 0 0 0 0 2 0 0 1 0 1 0 0 0 0 0 0 0.00766283524904215 0 0 0.00344827586206897 0 0.0232558139534884 0 NA NA
221 Ara_militaris ND2 12 5 Aves 425 114 42 337 0.124183006535948 0.462962962962963 0.367102396514161 0.0457516339869281 3 0 0 0 0 2 0 0 4 1 2 0 0.0263157894736842 0 0 0 0 0.00470588235294118 0 0 0.0118694362017804 0.0238095238095238 0.0476190476190476 0 NA NA
222 Arachnothera_longirostra CytB 62 5 Aves 482 144 67 359 0.136882129277567 0.458174904942966 0.341254752851711 0.0636882129277567 25 7 0 7 0 1 3 0 0 1 18 0 0.173611111111111 0.0486111111111111 0 0.0145228215767635 0 0.0020746887966805 0.00835654596100279 0 0 0.0149253731343284 0.26865671641791 0 NA NA
223 Arapaima_gigas ND1 10 21 Actinopterygii 1939 687 137 1051 0.180125852123755 0.508390141583639 0.275563712637651 0.0359202936549554 3 0 0 0 0 2 0 0 1 0 3 1 0.00436681222707424 0 0 0 0 0.00103145951521403 0 0 0.000951474785918173 0 0.0218978102189781 0.0072992700729927 NA 6
224 Arapaima_gigas ND2 1 5 Actinopterygii 370 131 5 204 0.184507042253521 0.52112676056338 0.287323943661972 0.00704225352112676 1 0 0 0 0 0 0 0 0 0 0 0 0.00763358778625954 0 0 0 0 0 0 0 0 0 0 0 NA 6
225 Arapaima_gigas ATP6 3 13 Actinopterygii 697 355 97 365 0.23447820343461 0.460369881109643 0.24108322324967 0.0640686922060766 1 0 0 0 1 0 0 0 0 0 1 0 0.0028169014084507 0 0 0 0.00143472022955524 0 0 0 0 0 0.0103092783505155 0 NA 6
226 Arborophila_ardens CytB 1 6 Aves 539 119 18 546 0.0973813420621931 0.441080196399345 0.446808510638298 0.0147299509001637 1 0 0 0 0 0 0 0 0 0 0 0 0.00840336134453781 0 0 0 0 0 0 0 0 0 0 0 NA NA
227 Arborophila_ardens ND2 4 7 Aves 497 200 21 548 0.157977883096367 0.392575039494471 0.432859399684044 0.0165876777251185 2 0 0 0 0 0 0 0 2 0 0 0 0.01 0 0 0 0 0 0 0 0.00364963503649635 0 0 0 NA NA
228 Arctocephalus_forsteri ATP6 22 18 Mammalia 801 472 167 653 0.225513616817965 0.38270425226947 0.311992355470616 0.0797897754419494 4 0 0 0 1 8 0 0 2 0 7 0 0.00847457627118644 0 0 0 0.00124843945068664 0.00998751560549313 0 0 0.00306278713629403 0 0.0419161676646707 0 NA NA
229 Arctocephalus_forsteri ATP8 4 5 Mammalia 68 30 29 18 0.206896551724138 0.468965517241379 0.124137931034483 0.2 2 0 0 0 0 0 1 0 0 0 1 0 0.0666666666666667 0 0 0 0 0 0.0555555555555556 0 0 0 0.0344827586206897 0 NA NA
230 Arctocephalus_forsteri COX1 32 19 Mammalia 2304 981 499 1352 0.191004672897196 0.448598130841121 0.263239875389408 0.0971573208722741 9 6 0 1 1 4 1 0 6 0 3 1 0.0091743119266055 0.00611620795107034 0 0.000434027777777778 0.000434027777777778 0.00173611111111111 0.000739644970414201 0 0.00443786982248521 0 0.00601202404809619 0.00200400801603206 NA NA
231 Arctocephalus_forsteri COX2 14 12 Mammalia 609 318 99 247 0.24980361351139 0.478397486252946 0.194029850746269 0.0777690494893951 3 0 0 0 0 4 0 0 5 0 2 0 0.00943396226415094 0 0 0 0 0.00656814449917898 0 0 0.0202429149797571 0 0.0202020202020202 0 NA NA
232 Arctocephalus_forsteri COX3 17 12 Mammalia 746 253 92 540 0.155119558553035 0.457388105456775 0.331085223789086 0.0564071122011036 3 0 0 1 0 1 2 0 4 1 5 0 0.0118577075098814 0 0 0.00134048257372654 0 0.00134048257372654 0.0037037037037037 0 0.00740740740740741 0.0108695652173913 0.0543478260869565 0 NA NA
233 Arctocephalus_forsteri CytB 37 23 Mammalia 2368 325 309 1446 0.0730665467625899 0.532374100719424 0.325089928057554 0.0694694244604317 6 1 0 1 2 8 2 0 5 0 12 0 0.0184615384615385 0.00307692307692308 0 0.000422297297297297 0.000844594594594595 0.00337837837837838 0.00138312586445367 0 0.00345781466113416 0 0.0388349514563107 0 NA NA
234 Arctocephalus_forsteri ND1 25 18 Mammalia 1547 273 292 996 0.0878378378378378 0.497747747747748 0.32046332046332 0.093951093951094 7 0 0 0 0 4 1 0 5 0 8 0 0.0256410256410256 0 0 0 0 0.00258564964447317 0.00100401606425703 0 0.00502008032128514 0 0.0273972602739726 0 NA NA
235 Arctocephalus_forsteri ND2 25 22 Mammalia 2383 387 234 950 0.0978755690440061 0.602680829539707 0.240263024785028 0.0591805766312595 5 0 0 1 0 5 0 0 3 0 11 0 0.0129198966408269 0 0 0.000419639110365086 0 0.00209819555182543 0 0 0.0031578947368421 0 0.047008547008547 0 NA NA
236 Arctocephalus_forsteri ND3 11 7 Mammalia 207 41 24 156 0.0957943925233645 0.483644859813084 0.364485981308411 0.0560747663551402 2 0 0 0 0 2 0 0 4 0 3 0 0.048780487804878 0 0 0 0 0.00966183574879227 0 0 0.0256410256410256 0 0.125 0 NA NA
237 Arctocephalus_forsteri ND4 21 17 Mammalia 1979 639 398 1093 0.155512290094914 0.481625699683621 0.266001460209297 0.0968605500121684 3 1 0 0 0 0 1 0 5 0 11 0 0.00469483568075117 0.00156494522691706 0 0 0 0 0.000914913083257091 0 0.00457456541628545 0 0.0276381909547739 0 NA NA
238 Arctocephalus_forsteri ND4L 4 7 Mammalia 192 50 14 103 0.139275766016713 0.534818941504178 0.286908077994429 0.0389972144846797 2 0 0 0 0 0 1 0 1 0 0 0 0.04 0 0 0 0 0 0.00970873786407767 0 0.00970873786407767 0 0 0 NA NA
239 Arius_arius CytB 5 5 Actinopterygii 423 144 54 384 0.143283582089552 0.42089552238806 0.382089552238806 0.0537313432835821 0 0 1 0 0 2 0 1 1 0 0 0 0 0 0.00694444444444444 0 0 0.00472813238770686 0 0.00260416666666667 0.00260416666666667 0 0 0 NA NA
240 Arremon_aurantiirostris ND2 39 10 Aves 744 397 80 828 0.193753050268424 0.363103953147877 0.404099560761347 0.0390434358223524 17 0 0 0 0 0 1 0 14 0 7 0 0.0428211586901763 0 0 0 0 0 0.00120772946859903 0 0.0169082125603865 0 0.0875 0 NA NA
241 Arses_telescopthalmus ND3 11 5 Aves 128 34 43 94 0.11371237458194 0.42809364548495 0.31438127090301 0.1438127090301 1 0 0 0 1 3 0 0 3 0 3 0 0.0294117647058824 0 0 0 0.0078125 0.0234375 0 0 0.0319148936170213 0 0.0697674418604651 0 NA NA
242 Artamus_personatus ND2 58 40 Aves 3540 1047 425 2440 0.140499194847021 0.475040257648953 0.327428878153516 0.0570316693505099 17 0 0 2 0 8 3 0 10 0 17 1 0.0162368672397326 0 0 0.000564971751412429 0 0.00225988700564972 0.00122950819672131 0 0.0040983606557377 0 0.04 0.00235294117647059 NA NA
243 Artamus_superciliosus ND2 38 30 Aves 2657 782 317 1829 0.140017905102954 0.475738585496867 0.327484333034915 0.0567591763652641 8 1 2 0 0 4 1 0 5 0 14 3 0.010230179028133 0.00127877237851662 0.00255754475703325 0 0 0.0015054572826496 0.000546746856205577 0 0.00273373428102788 0 0.0441640378548896 0.00946372239747634 NA NA
244 Artibeus_cinereus CytB 62 20 Mammalia 1961 725 43 1276 0.181023720349563 0.489637952559301 0.318601747815231 0.0107365792759051 37 4 0 0 0 3 0 0 9 0 9 0 0.0510344827586207 0.00551724137931034 0 0 0 0.00152983171851096 0 0 0.00705329153605016 0 0.209302325581395 0 NA NA
245 Artibeus_fimbriatus CytB 85 41 Mammalia 4195 1644 12 2393 0.199417758369723 0.508854924793789 0.290271712760796 0.00145560407569141 32 2 0 2 2 5 2 1 33 2 4 0 0.0194647201946472 0.00121654501216545 0 0.000476758045292014 0.000476758045292014 0.00119189511323004 0.000835770998746344 0.000417885499373172 0.0137902214793147 0.166666666666667 0.333333333333333 0 NA NA
246 Artibeus_glaucus CytB 192 12 Mammalia 1183 517 70 635 0.214968814968815 0.491891891891892 0.264033264033264 0.0291060291060291 61 2 1 3 0 10 12 0 52 0 44 7 0.117988394584139 0.00386847195357834 0.00193423597678917 0.00253592561284869 0 0.0084530853761623 0.0188976377952756 0 0.0818897637795276 0 0.628571428571429 0.1 NA NA
247 Artibeus_intermedius CytB 40 12 Mammalia 1153 536 57 651 0.223612849395077 0.48101793909053 0.271589486858573 0.0237797246558198 7 0 1 0 0 6 1 0 17 0 7 1 0.0130597014925373 0 0.00186567164179104 0 0 0.00520381613183001 0.00153609831029186 0 0.0261136712749616 0 0.12280701754386 0.0175438596491228 NA NA
248 Artibeus_jamaicensis CytB 188 58 Mammalia 5602 2366 77 3359 0.207471062784988 0.491231146965977 0.294545773412838 0.00675201683619782 54 2 1 8 2 14 11 2 73 1 19 1 0.0228233305156382 0.00084530853761623 0.000422654268808115 0.00142806140664049 0.000357015351660121 0.00249910746162085 0.00327478416195296 0.000595415302173266 0.0217326585293242 0.012987012987013 0.246753246753247 0.012987012987013 NA NA
249 Artibeus_lituratus CytB 163 135 Mammalia 13048 6004 501 7364 0.223056061225248 0.484749414867927 0.273581751309581 0.0186127725972434 51 1 0 0 3 17 1 1 53 1 35 0 0.00849433710859427 0.00016655562958028 0 0 0.000229920294297977 0.00130288166768853 0.000135795763172189 0.000135795763172189 0.00719717544812602 0.00199600798403194 0.0698602794411178 0 NA NA
250 Artibeus_obscurus CytB 134 40 Mammalia 3963 1583 78 2326 0.199119496855346 0.498490566037736 0.292578616352201 0.00981132075471698 44 2 0 2 2 20 5 1 44 0 13 1 0.0277953253316488 0.00126342387871131 0 0.000504668180671209 0.000504668180671209 0.00504668180671209 0.00214961306964746 0.000429922613929493 0.0189165950128977 0 0.166666666666667 0.0128205128205128 NA NA
251 Artibeus_phaeotis CytB 7 11 Mammalia 1066 407 23 682 0.186868686868687 0.489439853076217 0.313131313131313 0.0105601469237833 2 0 0 0 0 1 0 0 3 0 1 0 0.00491400491400491 0 0 0 0 0.000938086303939962 0 0 0.00439882697947214 0 0.0434782608695652 0 NA NA
252 Artibeus_planirostris CytB 220 140 Mammalia 13560 5975 176 7918 0.216258279344167 0.490788664084838 0.286582938217091 0.00637011835390351 75 8 1 4 8 21 9 3 65 3 23 0 0.0125523012552301 0.00133891213389121 0.000167364016736402 0.000294985250737463 0.000589970501474926 0.00154867256637168 0.00113665066936095 0.00037888355645365 0.00820914372316241 0.0170454545454545 0.130681818181818 0 NA NA
253 Aspidomorphus_lineaticollis CytB 201 19 Reptilia 1573 615 208 1072 0.177335640138408 0.453575547866205 0.309111880046136 0.0599769319492503 37 12 1 4 9 17 14 1 42 4 57 3 0.0601626016260163 0.0195121951219512 0.0016260162601626 0.00254291163382072 0.00572155117609663 0.0108073744437381 0.0130597014925373 0.000932835820895522 0.0391791044776119 0.0192307692307692 0.274038461538462 0.0144230769230769 NA NA
254 Astatotilapia_calliptera ND2 15 7 Actinopterygii 423 370 41 622 0.254120879120879 0.290521978021978 0.427197802197802 0.0281593406593407 5 1 0 0 1 1 0 0 5 0 2 0 0.0135135135135135 0.0027027027027027 0 0 0.00236406619385343 0.00236406619385343 0 0 0.00803858520900321 0 0.048780487804878 0 NA NA
255 Astyanax_aeneus CytB 139 139 Actinopterygii 11593 6779 781 8181 0.248006146191556 0.424123801858491 0.299297578107851 0.0285724738421014 40 3 2 0 3 24 2 1 38 0 26 0 0.00590057530609234 0.000442543147956926 0.000295028765304617 0 0.00025877684809799 0.00207021478478392 0.000244468891333578 0.000122234445666789 0.00464490893533798 0 0.0332906530089629 0 NA NA
256 Astyanax_fasciatus ATP6 13 9 Actinopterygii 583 238 93 294 0.197019867549669 0.482615894039735 0.243377483443709 0.0769867549668874 2 1 0 0 0 2 1 0 3 0 3 1 0.00840336134453781 0.00420168067226891 0 0 0 0.00343053173241852 0.00340136054421769 0 0.0102040816326531 0 0.032258064516129 0.010752688172043 NA NA
257 Asymmetron_lucayanum ATP6 33 9 Branchiostomidae 332 297 84 328 0.285302593659942 0.318924111431316 0.315081652257445 0.0806916426512968 2 0 0 0 1 9 2 0 7 2 10 0 0.00673400673400673 0 0 0 0.00301204819277108 0.0271084337349398 0.00609756097560976 0 0.0213414634146341 0.0238095238095238 0.119047619047619 0 NA NA
258 Asymmetron_lucayanum ATP8 7 7 Branchiostomidae 77 52 19 8 0.333333333333333 0.493589743589744 0.0512820512820513 0.121794871794872 1 0 0 1 0 0 0 0 1 0 3 1 0.0192307692307692 0 0 0.012987012987013 0 0 0 0 0.125 0 0.157894736842105 0.0526315789473684 NA NA
259 Asymmetron_lucayanum COX1 65 9 Branchiostomidae 951 791 210 394 0.337169650468883 0.40537084398977 0.167945439045183 0.0895140664961637 6 3 0 2 1 14 7 0 12 1 18 1 0.00758533501896334 0.00379266750948167 0 0.00210304942166141 0.0010515247108307 0.0147213459516299 0.0177664974619289 0 0.0304568527918782 0.00476190476190476 0.0857142857142857 0.00476190476190476 NA NA
260 Asymmetron_lucayanum COX2 19 7 Branchiostomidae 304 231 38 180 0.306772908366534 0.403718459495352 0.239043824701195 0.050464807436919 2 1 0 0 0 9 0 0 3 0 4 0 0.00865800865800866 0.00432900432900433 0 0 0 0.0296052631578947 0 0 0.0166666666666667 0 0.105263157894737 0 NA NA
261 Asymmetron_lucayanum COX3 29 9 Branchiostomidae 434 372 121 272 0.310258548790659 0.361968306922435 0.226855713094245 0.100917431192661 4 1 0 1 1 12 0 1 3 0 6 0 0.010752688172043 0.00268817204301075 0 0.00230414746543779 0.00230414746543779 0.0276497695852535 0 0.00367647058823529 0.0110294117647059 0 0.0495867768595041 0 NA NA
262 Asymmetron_lucayanum CytB 76 9 Branchiostomidae 590 482 143 506 0.280069726902963 0.342823939570017 0.294015107495642 0.0830912260313771 24 2 1 3 0 8 2 0 7 1 28 0 0.0497925311203319 0.004149377593361 0.0020746887966805 0.00508474576271186 0 0.0135593220338983 0.00395256916996047 0 0.0138339920948617 0.00699300699300699 0.195804195804196 0 NA NA
263 Asymmetron_lucayanum ND3 26 8 Branchiostomidae 160 135 41 124 0.293478260869565 0.347826086956522 0.269565217391304 0.0891304347826087 3 2 2 0 0 5 2 0 6 1 5 0 0.0222222222222222 0.0148148148148148 0.0148148148148148 0 0 0.03125 0.0161290322580645 0 0.0483870967741935 0.024390243902439 0.121951219512195 0 NA NA
264 Asymmetron_lucayanum ND4L 17 7 Branchiostomidae 107 77 32 108 0.237654320987654 0.330246913580247 0.333333333333333 0.0987654320987654 5 0 0 0 1 4 0 0 1 1 5 0 0.0649350649350649 0 0 0 0.00934579439252336 0.0373831775700935 0 0 0.00925925925925926 0.03125 0.15625 0 NA NA
265 Ateles_belzebuth COX2 6 11 Mammalia 483 283 47 278 0.259395050412466 0.442713107241063 0.254812098991751 0.0430797433547204 2 0 1 0 1 1 0 0 1 0 0 0 0.00706713780918728 0 0.00353356890459364 0 0.0020703933747412 0.0020703933747412 0 0 0.00359712230215827 0 0 0 NA NA
266 Ateles_belzebuth CytB 48 6 Mammalia 497 257 42 383 0.217981340118745 0.421543681085666 0.324851569126378 0.0356234096692112 18 1 0 0 2 1 1 0 14 0 11 0 0.0700389105058366 0.00389105058365759 0 0 0.00402414486921529 0.00201207243460765 0.00261096605744125 0 0.0365535248041775 0 0.261904761904762 0 NA NA
267 Ateles_geoffroyi ATP6 4 4 Mammalia 239 92 17 147 0.185858585858586 0.482828282828283 0.296969696969697 0.0343434343434343 3 0 0 0 0 1 0 0 0 0 0 0 0.0326086956521739 0 0 0 0 0.00418410041841004 0 0 0 0 0 0 NA NA
268 Ateles_geoffroyi CytB 75 8 Mammalia 664 314 48 442 0.213896457765668 0.452316076294278 0.301089918256131 0.0326975476839237 15 9 0 5 9 7 9 1 16 1 3 0 0.0477707006369427 0.0286624203821656 0 0.00753012048192771 0.0135542168674699 0.0105421686746988 0.0203619909502262 0.00226244343891403 0.0361990950226244 0.0208333333333333 0.0625 0 NA NA
269 Atherinomorus_endrachtensis CytB 21 26 Actinopterygii 1895 1395 316 1856 0.255400952032223 0.346942511900403 0.339802270230685 0.0578542658366899 7 0 0 0 0 7 0 0 1 0 6 0 0.0050179211469534 0 0 0 0 0.00369393139841689 0 0 0.000538793103448276 0 0.0189873417721519 0 NA NA
270 Automolus_ochrolaemus COX2 16 6 Aves 293 210 6 171 0.308823529411765 0.430882352941176 0.251470588235294 0.00882352941176471 3 1 0 1 0 1 0 0 9 0 1 0 0.0142857142857143 0.00476190476190476 0 0.00341296928327645 0 0.00341296928327645 0 0 0.0526315789473684 0 0.166666666666667 0 NA NA
271 Automolus_rubiginosus COX2 53 11 Aves 465 343 28 365 0.285595337218984 0.387177352206495 0.30391340549542 0.0233139050791007 16 2 0 2 1 7 0 0 9 0 15 1 0.0466472303206997 0.00583090379008746 0 0.0043010752688172 0.0021505376344086 0.0150537634408602 0 0 0.0246575342465753 0 0.535714285714286 0.0357142857142857 NA NA
272 Auxis_rochei COX3 10 5 Actinopterygii 292 154 37 232 0.215384615384615 0.408391608391608 0.324475524475524 0.0517482517482517 5 1 0 0 1 2 0 0 0 0 1 0 0.0324675324675325 0.00649350649350649 0 0 0.00342465753424658 0.00684931506849315 0 0 0 0 0.027027027027027 0 19 NA
273 Auxis_rochei ND4L 7 4 Actinopterygii 83 43 14 100 0.179166666666667 0.345833333333333 0.416666666666667 0.0583333333333333 1 1 0 0 0 3 0 0 1 0 1 0 0.0232558139534884 0.0232558139534884 0 0 0 0.036144578313253 0 0 0.01 0 0.0714285714285714 0 19 NA
274 Auxis_rochei CytB 45 13 Actinopterygii 1116 448 186 985 0.163802559414991 0.408043875685558 0.360146252285192 0.0680073126142596 12 1 0 0 1 7 0 0 13 0 11 0 0.0267857142857143 0.00223214285714286 0 0 0.000896057347670251 0.00627240143369176 0 0 0.0131979695431472 0 0.0591397849462366 0 19 NA
275 Auxis_rochei ND1 25 5 Actinopterygii 339 198 90 364 0.199798183652876 0.342078708375378 0.367305751765893 0.0908173562058527 2 0 0 1 0 9 2 0 9 0 2 0 0.0101010101010101 0 0 0.00294985250737463 0 0.0265486725663717 0.0054945054945055 0 0.0247252747252747 0 0.0222222222222222 0 19 NA
276 Auxis_rochei ND3 5 4 Actinopterygii 70 33 20 104 0.145374449339207 0.308370044052863 0.458149779735683 0.0881057268722467 0 1 0 0 0 2 0 0 0 0 2 0 0 0.0303030303030303 0 0 0 0.0285714285714286 0 0 0 0 0.1 0 19 NA
277 Auxis_rochei COX2 4 5 Actinopterygii 240 154 40 126 0.275 0.428571428571429 0.225 0.0714285714285714 1 0 0 0 0 0 0 0 3 0 0 0 0.00649350649350649 0 0 0 0 0 0 0 0.0238095238095238 0 0 0 19 NA
278 Auxis_rochei ND2 35 6 Actinopterygii 424 213 132 340 0.192064923354373 0.382326420198377 0.306582506762849 0.1190261496844 2 2 0 0 0 4 1 1 8 1 16 0 0.00938967136150235 0.00938967136150235 0 0 0 0.00943396226415094 0.00294117647058824 0.00294117647058824 0.0235294117647059 0.00757575757575758 0.121212121212121 0 19 NA
279 Auxis_rochei ATP6 29 6 Actinopterygii 317 204 57 261 0.243146603098927 0.377830750893921 0.311084624553039 0.067938021454112 5 4 0 0 0 9 0 0 8 0 3 0 0.0245098039215686 0.0196078431372549 0 0 0 0.028391167192429 0 0 0.0306513409961686 0 0.0526315789473684 0 19 NA
280 Auxis_rochei ND4 40 5 Actinopterygii 503 233 121 518 0.169454545454545 0.365818181818182 0.376727272727273 0.088 5 0 0 0 0 12 1 0 5 1 15 1 0.0214592274678112 0 0 0 0 0.0238568588469185 0.00193050193050193 0 0.00965250965250965 0.00826446280991736 0.12396694214876 0.00826446280991736 19 NA
281 Auxis_rochei COX1 10 5 Actinopterygii 615 387 109 334 0.267820069204152 0.42560553633218 0.231141868512111 0.0754325259515571 4 0 0 0 1 0 0 0 2 0 3 0 0.0103359173126615 0 0 0 0.0016260162601626 0 0 0 0.00598802395209581 0 0.0275229357798165 0 19 NA
282 Auxis_thazard CytB 32 14 Actinopterygii 1172 493 205 1086 0.166779431664411 0.396481732070365 0.367388362652233 0.0693504736129905 6 2 1 0 0 6 1 0 6 0 9 1 0.0121703853955375 0.00405679513184584 0.00202839756592292 0 0 0.00511945392491468 0.000920810313075506 0 0.00552486187845304 0 0.0439024390243902 0.0048780487804878 27 2.5
283 Avahi_laniger COX2 13 4 Mammalia 175 118 25 124 0.266968325791855 0.395927601809955 0.280542986425339 0.0565610859728507 3 0 0 1 0 0 1 0 6 0 1 1 0.0254237288135593 0 0 0.00571428571428571 0 0 0.00806451612903226 0 0.0483870967741935 0 0.04 0.04 NA NA
284 Avahi_laniger CytB 126 35 Mammalia 2968 1217 530 2285 0.173857142857143 0.424 0.326428571428571 0.0757142857142857 17 2 0 2 7 14 7 2 29 6 40 0 0.0139687756778965 0.00164338537387017 0 0.000673854447439353 0.00235849056603774 0.00471698113207547 0.00306345733041575 0.00087527352297593 0.012691466083151 0.0113207547169811 0.0754716981132075 0 NA NA
285 Avahi_laniger ND3 28 19 Mammalia 478 189 109 354 0.167256637168142 0.423008849557522 0.313274336283186 0.0964601769911504 8 0 0 0 0 6 4 0 5 0 5 0 0.0423280423280423 0 0 0 0 0.0125523012552301 0.0112994350282486 0 0.0141242937853107 0 0.0458715596330275 0 NA NA
286 Avahi_laniger ND4 136 43 Mammalia 4535 2029 762 3027 0.195981841012267 0.438037283879069 0.292379020573747 0.0736018545349174 31 4 0 1 2 37 0 0 8 1 50 2 0.0152784622966979 0.0019714144898965 0 0.000220507166482911 0.000441014332965821 0.0081587651598677 0 0 0.00264288074000661 0.00131233595800525 0.0656167979002625 0.0026246719160105 NA NA
287 Avahi_laniger ND4L 17 16 Mammalia 314 106 99 353 0.121559633027523 0.360091743119266 0.404816513761468 0.113532110091743 3 0 0 1 0 5 1 0 1 0 6 0 0.0283018867924528 0 0 0.00318471337579618 0 0.0159235668789809 0.0028328611898017 0 0.0028328611898017 0 0.0606060606060606 0 NA NA
288 Axis_porcinus CytB 40 5 Mammalia 552 106 31 236 0.114594594594595 0.596756756756757 0.255135135135135 0.0335135135135135 13 1 0 0 2 7 1 0 8 0 8 0 0.122641509433962 0.00943396226415094 0 0 0.0036231884057971 0.0126811594202899 0.00423728813559322 0 0.0338983050847458 0 0.258064516129032 0 NA NA
289 Bagarius_yarrelli CytB 55 5 Actinopterygii 489 129 51 302 0.132852729145211 0.503604531410917 0.311019567456231 0.0525231719876416 24 0 1 0 0 2 14 1 1 0 12 0 0.186046511627907 0 0.00775193798449612 0 0 0.00408997955010225 0.0463576158940397 0.0033112582781457 0.0033112582781457 0 0.235294117647059 0 NA NA
290 Bagre_bagre ATP6 3 6 Actinopterygii 343 203 10 211 0.264667535853977 0.447196870925684 0.27509778357236 0.0130378096479791 0 0 0 0 0 1 0 0 1 0 1 0 0 0 0 0 0 0.00291545189504373 0 0 0.004739336492891 0 0.1 0 NA NA
291 Balaena_mysticetus ATP6 4 4 Mammalia 233 91 1 163 0.186475409836066 0.477459016393443 0.334016393442623 0.00204918032786885 1 0 0 0 0 1 0 0 1 0 0 1 0.010989010989011 0 0 0 0 0.00429184549356223 0 0 0.00613496932515337 0 0 1 NA NA
292 Balaena_mysticetus COX3 2 4 Mammalia 218 108 26 160 0.2109375 0.42578125 0.3125 0.05078125 0 0 0 0 0 2 0 0 0 0 0 0 0 0 0 0 0 0.0091743119266055 0 0 0 0 0 0 NA NA
293 Balaena_mysticetus CytB 18 40 Mammalia 3944 719 313 2807 0.0923808300141334 0.506745470898111 0.360657844019016 0.0402158550687396 3 1 0 0 0 5 0 0 2 0 7 0 0.00417246175243394 0.00139082058414465 0 0 0 0.00126774847870183 0 0 0.000712504453152832 0 0.0223642172523962 0 NA NA
294 Balaena_mysticetus ND1 11 26 Mammalia 2392 478 182 1556 0.103732638888889 0.519097222222222 0.337673611111111 0.0394965277777778 0 0 0 0 1 1 0 1 4 1 3 0 0 0 0 0 0.000418060200668896 0.000418060200668896 0 0.0006426735218509 0.0025706940874036 0.0054945054945055 0.0164835164835165 0 NA NA
295 Balaena_mysticetus ND2 3 4 Mammalia 337 79 28 244 0.114825581395349 0.489825581395349 0.354651162790698 0.0406976744186047 0 1 0 0 0 0 0 0 2 0 0 0 0 0.0126582278481013 0 0 0 0 0 0 0.00819672131147541 0 0 0 NA NA
296 Balaena_mysticetus ND4 6 6 Mammalia 689 203 45 547 0.136792452830189 0.464285714285714 0.368598382749326 0.0303234501347709 2 0 0 0 0 1 0 0 1 0 2 0 0.00985221674876847 0 0 0 0 0.00145137880986938 0 0 0.00182815356489945 0 0.0444444444444444 0 NA NA
297 Balaena_mysticetus ND4L 3 5 Mammalia 106 36 7 106 0.141176470588235 0.415686274509804 0.415686274509804 0.0274509803921569 0 0 1 0 0 0 0 1 1 0 0 0 0 0 0.0277777777777778 0 0 0 0 0.00943396226415094 0.00943396226415094 0 0 0 NA NA
298 Balistes_capriscus CytB 10 4 Actinopterygii 246 123 86 337 0.15530303030303 0.310606060606061 0.42550505050505 0.108585858585859 0 0 0 1 0 1 0 0 2 0 4 2 0 0 0 0.0040650406504065 0 0.0040650406504065 0 0 0.00593471810089021 0 0.0465116279069767 0.0232558139534884 24.4 1
299 Bambusicola_fytchii CytB 6 4 Aves 350 76 47 355 0.0917874396135266 0.422705314009662 0.428743961352657 0.0567632850241546 2 0 0 0 0 1 1 0 2 0 0 0 0.0263157894736842 0 0 0 0 0.00285714285714286 0.0028169014084507 0 0.00563380281690141 0 0 0 NA NA
300 Bambusicola_thoracicus CytB 42 30 Aves 2956 557 178 2571 0.0889492175023954 0.472053656978601 0.410571702331523 0.02842542318748 15 0 0 1 0 2 4 1 10 1 8 0 0.0269299820466786 0 0 0.0003382949932341 0 0.0006765899864682 0.00155581485803189 0.000388953714507974 0.00388953714507974 0.00561797752808989 0.0449438202247191 0 NA NA
301 Bandicota_indica CytB 105 10 Mammalia 1031 261 68 474 0.142311886586696 0.562159214830971 0.25845147219193 0.0370774263904035 17 3 0 9 8 11 11 0 28 1 16 1 0.0651340996168582 0.0114942528735632 0 0.00872938894277401 0.00775945683802134 0.0106692531522793 0.0232067510548523 0 0.0590717299578059 0.0147058823529412 0.235294117647059 0.0147058823529412 NA NA
302 Barbatula_barbatula CytB 956 276 Actinopterygii 23001 7884 5923 16596 0.14762939105685 0.430698075050558 0.310763238708711 0.110909295183881 65 12 2 22 11 258 74 14 99 47 338 14 0.00824454591577879 0.0015220700152207 0.000253678335870117 0.000956480153036825 0.000478240076518412 0.0112169036128864 0.0044589057604242 0.000843576765485659 0.00596529284164859 0.00793516798919467 0.0570656761776127 0.00236366706061118 NA NA
303 Barbatula_nuda CytB 140 4 Actinopterygii 312 126 107 265 0.155555555555556 0.385185185185185 0.32716049382716 0.132098765432099 31 5 3 7 3 11 7 2 9 6 54 2 0.246031746031746 0.0396825396825397 0.0238095238095238 0.0224358974358974 0.00961538461538462 0.0352564102564103 0.0264150943396226 0.00754716981132075 0.0339622641509434 0.0560747663551402 0.504672897196262 0.0186915887850467 NA NA
304 Barbatula_toni CytB 138 5 Actinopterygii 367 141 126 330 0.146265560165975 0.380705394190871 0.342323651452282 0.130705394190871 32 5 1 1 1 24 11 3 6 4 48 2 0.226950354609929 0.0354609929078014 0.00709219858156028 0.00272479564032698 0.00272479564032698 0.0653950953678474 0.0333333333333333 0.00909090909090909 0.0181818181818182 0.0317460317460317 0.380952380952381 0.0158730158730159 NA NA
305 Barbatula_vardarensis CytB 39 16 Actinopterygii 1349 474 331 958 0.152313624678663 0.433483290488432 0.307840616966581 0.106362467866324 2 0 1 2 0 17 3 1 2 2 9 0 0.00421940928270042 0 0.00210970464135021 0.00148257968865827 0 0.0126019273535953 0.00313152400835073 0.00104384133611691 0.00208768267223382 0.00604229607250755 0.027190332326284 0 NA NA
306 Barbus_balcanicus CytB 11 6 Actinopterygii 600 183 144 305 0.148538961038961 0.487012987012987 0.247564935064935 0.116883116883117 0 0 0 0 0 1 0 1 0 0 8 1 0 0 0 0 0 0.00166666666666667 0 0.00327868852459016 0 0 0.0555555555555556 0.00694444444444444 NA NA
307 Barbus_barbus CytB 39 23 Actinopterygii 2438 617 437 1259 0.129867396337613 0.513155125236792 0.264996842769943 0.0919806356556514 2 0 0 0 0 15 1 0 3 0 18 0 0.00324149108589951 0 0 0 0 0.00615258408531583 0.00079428117553614 0 0.00238284352660842 0 0.0411899313501144 0 NA NA
308 Barbus_carpathicus ATP6 2 7 Actinopterygii 467 146 99 202 0.159737417943107 0.510940919037199 0.221006564551422 0.108315098468271 0 0 0 0 0 1 0 0 1 0 0 0 0 0 0 0 0 0.00214132762312634 0 0 0.00495049504950495 0 0 0 NA NA
309 Barbus_carpathicus CytB 4 9 Actinopterygii 916 279 209 442 0.151137594799567 0.496208017334778 0.23943661971831 0.113217768147346 0 0 0 0 0 2 0 0 0 0 2 0 0 0 0 0 0 0.00218340611353712 0 0 0 0 0.00956937799043062 0 NA NA
310 Barbus_cyclolepis CytB 125 9 Actinopterygii 916 231 227 494 0.123661670235546 0.490364025695931 0.264453961456103 0.12152034261242 12 2 3 6 4 31 7 1 4 4 51 0 0.051948051948052 0.00865800865800866 0.012987012987013 0.00655021834061135 0.00436681222707424 0.0338427947598253 0.01417004048583 0.00202429149797571 0.00809716599190283 0.0176211453744493 0.224669603524229 0 NA NA
311 Barbus_petenyi ATP6 33 6 Actinopterygii 401 118 102 192 0.145141451414514 0.493234932349323 0.236162361623616 0.125461254612546 7 2 0 1 1 9 0 0 2 0 11 0 0.0593220338983051 0.0169491525423729 0 0.00249376558603491 0.00249376558603491 0.0224438902743142 0 0 0.0104166666666667 0 0.107843137254902 0 NA NA
312 Barbus_plebejus CytB 12 24 Actinopterygii 2501 649 378 1365 0.132638463110566 0.511138360923769 0.278969957081545 0.0772532188841202 0 0 0 0 0 3 0 0 2 0 7 0 0 0 0 0 0 0.00119952019192323 0 0 0.00146520146520147 0 0.0185185185185185 0 NA NA
313 Barbus_rebeli CytB 96 30 Actinopterygii 3139 814 684 1602 0.130469626542715 0.503125500881552 0.256771918576695 0.109632953999038 8 2 0 2 1 28 8 1 5 2 39 0 0.00982800982800983 0.00245700245700246 0 0.000637145587766805 0.000318572793883402 0.00892003822873527 0.00499375780274657 0.000624219725343321 0.0031210986267166 0.00292397660818713 0.0570175438596491 0 NA NA
314 Barisia_imbricata ATP6 253 32 Reptilia 1925 805 245 962 0.204470408940818 0.488950977901956 0.244348488696977 0.0622301244602489 48 10 4 20 9 36 17 3 27 5 66 8 0.0596273291925466 0.0124223602484472 0.00496894409937888 0.0103896103896104 0.00467532467532468 0.0187012987012987 0.0176715176715177 0.00311850311850312 0.0280665280665281 0.0204081632653061 0.269387755102041 0.0326530612244898 NA NA
315 Basileuterus_rivularis ATP6 15 7 Aves 515 101 35 332 0.102746693794507 0.523906408952187 0.337741607324517 0.0356052899287894 5 1 0 2 0 2 1 0 1 0 3 0 0.0495049504950495 0.0099009900990099 0 0.00388349514563107 0 0.00388349514563107 0.00301204819277108 0 0.00301204819277108 0 0.0857142857142857 0 NA NA
316 Basileuterus_rivularis COX1 64 4 Aves 565 140 60 419 0.118243243243243 0.477195945945946 0.353885135135135 0.0506756756756757 20 2 1 2 2 7 6 1 12 0 10 1 0.142857142857143 0.0142857142857143 0.00714285714285714 0.00353982300884956 0.00353982300884956 0.0123893805309735 0.0143198090692124 0.00238663484486874 0.0286396181384248 0 0.166666666666667 0.0166666666666667 NA NA
317 Basileuterus_rivularis COX2 45 4 Aves 197 82 14 171 0.176724137931034 0.424568965517241 0.368534482758621 0.0301724137931034 11 3 1 3 1 5 9 1 3 0 8 0 0.134146341463415 0.0365853658536585 0.0121951219512195 0.0152284263959391 0.0050761421319797 0.0253807106598985 0.0526315789473684 0.00584795321637427 0.0175438596491228 0 0.571428571428571 0 NA NA
318 Basileuterus_rivularis CytB 39 5 Aves 500 105 34 404 0.100671140939597 0.479386385426654 0.387344199424736 0.0325982742090125 2 1 0 0 2 1 7 0 21 2 3 0 0.019047619047619 0.00952380952380952 0 0 0.004 0.002 0.0173267326732673 0 0.051980198019802 0.0588235294117647 0.0882352941176471 0 NA NA
319 Basileuterus_tristriatus ND2 201 98 Aves 7755 3292 633 7773 0.169228396648332 0.398653164036395 0.399578471186963 0.0325399681283093 67 5 0 7 4 24 27 0 38 1 28 0 0.0203523693803159 0.00151883353584447 0 0.000902643455834945 0.000515796260477112 0.00309477756286267 0.00347356233114628 0 0.00488871735494661 0.00157977883096367 0.0442338072669826 0 NA NA
320 Bathygobius_geminatus CytB 47 33 Actinopterygii 2368 1608 508 2080 0.244972577696527 0.360755636806825 0.316879951249238 0.0773918342474101 8 0 1 1 0 10 6 1 6 2 11 1 0.00497512437810945 0 0.000621890547263682 0.000422297297297297 0 0.00422297297297297 0.00288461538461538 0.000480769230769231 0.00288461538461538 0.00393700787401575 0.0216535433070866 0.00196850393700787 NA NA
321 Bathygobius_soporator CytB 110 65 Actinopterygii 3908 2419 1191 5940 0.179744389953931 0.290384901174023 0.441373160945163 0.0884975479268836 18 1 0 2 1 30 3 2 13 4 35 1 0.00744109136006614 0.000413393964448119 0 0.000511770726714432 0.000255885363357216 0.00767656090071648 0.000505050505050505 0.000336700336700337 0.00218855218855219 0.00335852225020991 0.0293870696893367 0.000839630562552477 NA NA
322 Batrachuperus_pinchonii ND1 47 3 Amphibia 241 114 18 65 0.26027397260274 0.550228310502283 0.148401826484018 0.0410958904109589 2 4 1 5 5 6 9 0 4 0 10 1 0.0175438596491228 0.0350877192982456 0.0087719298245614 0.020746887966805 0.020746887966805 0.024896265560166 0.138461538461538 0 0.0615384615384615 0 0.555555555555556 0.0555555555555556 NA NA
323 Batrachuperus_pinchonii ND2 63 5 Amphibia 390 216 27 95 0.296703296703297 0.535714285714286 0.130494505494506 0.0370879120879121 6 3 0 6 3 10 10 0 12 1 12 0 0.0277777777777778 0.0138888888888889 0 0.0153846153846154 0.00769230769230769 0.0256410256410256 0.105263157894737 0 0.126315789473684 0.037037037037037 0.444444444444444 0 NA NA
324 Batrachuperus_yenyuanensis ND2 18 5 Amphibia 382 217 25 92 0.303072625698324 0.533519553072626 0.128491620111732 0.0349162011173184 5 0 0 0 0 3 0 0 4 1 5 0 0.0230414746543779 0 0 0 0 0.00785340314136126 0 0 0.0434782608695652 0.04 0.2 0 NA NA
325 Beaufortia_kweichowensis CytB 92 4 Actinopterygii 387 93 58 276 0.114250614250614 0.475429975429975 0.339066339066339 0.0712530712530713 16 5 1 16 4 19 11 2 10 1 6 1 0.172043010752688 0.0537634408602151 0.010752688172043 0.041343669250646 0.0103359173126615 0.0490956072351421 0.0398550724637681 0.0072463768115942 0.036231884057971 0.0172413793103448 0.103448275862069 0.0172413793103448 NA NA
326 Belonesox_belizanus CytB 33 4 Actinopterygii 217 225 43 337 0.273722627737226 0.263990267639903 0.409975669099757 0.0523114355231144 13 0 0 0 0 0 1 0 6 0 10 3 0.0577777777777778 0 0 0 0 0 0.0029673590504451 0 0.0178041543026706 0 0.232558139534884 0.0697674418604651 NA NA
327 Beryx_splendens CytB 20 6 Actinopterygii 552 193 38 532 0.146768060836502 0.419771863117871 0.404562737642586 0.0288973384030418 4 1 0 0 1 5 1 0 1 2 5 0 0.0207253886010363 0.00518134715025907 0 0 0.00181159420289855 0.00905797101449275 0.0018796992481203 0 0.0018796992481203 0.0526315789473684 0.131578947368421 0 18 5.9
328 Bipes_biporus ND1 44 3 Reptilia 295 51 33 190 0.0896309314586995 0.518453427065026 0.333919156414763 0.0579964850615114 12 1 0 1 0 2 15 0 0 0 13 0 0.235294117647059 0.0196078431372549 0 0.00338983050847458 0 0.00677966101694915 0.0789473684210526 0 0 0 0.393939393939394 0 NA NA
329 Bison_bison ATP6 2 6 Mammalia 399 132 42 156 0.181069958847737 0.547325102880658 0.213991769547325 0.0576131687242798 0 0 0 0 0 1 0 0 0 0 1 0 0 0 0 0 0 0.0025062656641604 0 0 0 0 0.0238095238095238 0 NA NA
330 Bison_bison COX1 1 5 Mammalia 655 294 50 351 0.217777777777778 0.485185185185185 0.26 0.037037037037037 1 0 0 0 0 0 0 0 0 0 0 0 0.00340136054421769 0 0 0 0 0 0 0 0 0 0 0 NA NA
331 Bison_bison COX2 5 5 Mammalia 271 103 61 79 0.200389105058366 0.527237354085603 0.153696498054475 0.118677042801556 0 1 0 0 0 1 0 0 1 0 2 0 0 0.00970873786407767 0 0 0 0.003690036900369 0 0 0.0126582278481013 0 0.0327868852459016 0 NA NA
332 Bison_bison COX3 5 11 Mammalia 555 250 30 581 0.176553672316384 0.391949152542373 0.410310734463277 0.0211864406779661 1 0 0 1 0 0 0 1 1 0 1 0 0.004 0 0 0.0018018018018018 0 0 0 0.00172117039586919 0.00172117039586919 0 0.0333333333333333 0 NA NA
333 Bison_bison CytB 4 10 Mammalia 1186 191 51 521 0.0979989738327347 0.608517188301693 0.267316572601334 0.0261672652642381 1 0 0 0 0 1 0 0 0 0 2 0 0.00523560209424084 0 0 0 0 0.000843170320404722 0 0 0 0 0.0392156862745098 0 NA NA
334 Bison_bison ND1 4 6 Mammalia 593 70 48 301 0.0691699604743083 0.58596837944664 0.297430830039526 0.0474308300395257 0 1 0 1 0 1 0 0 0 0 1 0 0 0.0142857142857143 0 0.00168634064080944 0 0.00168634064080944 0 0 0 0 0.0208333333333333 0 NA NA
335 Bison_bison ND3 2 4 Mammalia 100 24 8 68 0.12 0.5 0.34 0.04 0 0 0 0 0 1 0 0 0 0 1 0 0 0 0 0 0 0.01 0 0 0 0 0.125 0 NA NA
336 Bison_bison ND4 5 12 Mammalia 1453 456 145 756 0.162277580071174 0.517081850533808 0.269039145907473 0.0516014234875445 0 0 0 0 0 2 0 0 0 0 3 0 0 0 0 0 0 0.00137646249139711 0 0 0 0 0.0206896551724138 0 NA NA
337 Biwia_zezera CytB 74 15 Actinopterygii 1606 461 267 709 0.151495234965495 0.527768649359185 0.232993756161683 0.0877423595136379 8 2 0 4 1 21 5 0 12 1 19 1 0.017353579175705 0.00433839479392625 0 0.0024906600249066 0.00062266500622665 0.0130759651307597 0.00705218617771509 0 0.0169252468265162 0.00374531835205993 0.0711610486891386 0.00374531835205993 NA NA
338 Blanus_cinereus ND2 46 4 Reptilia 383 76 54 272 0.0968152866242038 0.487898089171975 0.346496815286624 0.0687898089171975 12 1 1 0 0 1 8 1 0 1 21 0 0.157894736842105 0.0131578947368421 0.0131578947368421 0 0 0.00261096605744125 0.0294117647058824 0.00367647058823529 0 0.0185185185185185 0.388888888888889 0 NA NA
339 Blarina_brevicauda CytB 108 62 Mammalia 5800 1964 866 3351 0.163926216509473 0.484099824722477 0.279692847007762 0.0722811117602871 27 4 2 1 2 14 4 2 10 5 35 2 0.0137474541751527 0.00203665987780041 0.0010183299389002 0.000172413793103448 0.000344827586206897 0.00241379310344828 0.00119367353028947 0.000596836765144733 0.00298418382572366 0.00577367205542725 0.0404157043879908 0.0023094688221709 NA NA
340 Blarinella_griselda CytB 91 18 Mammalia 1694 677 72 749 0.212092731829574 0.530701754385965 0.234649122807018 0.0225563909774436 26 3 0 2 4 9 6 0 25 0 16 0 0.0384047267355982 0.00443131462333826 0 0.00118063754427391 0.00236127508854782 0.00531286894923259 0.00801068090787717 0 0.0333778371161549 0 0.222222222222222 0 NA NA
341 Blarinella_quadraticauda CytB 17 9 Mammalia 850 343 51 357 0.214241099312929 0.530918176139913 0.222985633978763 0.0318550905683948 4 0 0 1 0 3 0 0 5 0 2 2 0.0116618075801749 0 0 0.00117647058823529 0 0.00352941176470588 0 0 0.0140056022408964 0 0.0392156862745098 0.0392156862745098 NA NA
342 Blicca_bjoerkna ATP8 1 7 Actinopterygii 66 21 11 35 0.157894736842105 0.496240601503759 0.263157894736842 0.0827067669172932 0 0 0 0 0 1 0 0 0 0 0 0 0 0 0 0 0 0.0151515151515152 0 0 0 0 0 0 NA NA
343 Boa_constrictor CytB 431 306 Reptilia 33045 4090 2210 10792 0.0815764804435846 0.659094082214732 0.21525021441251 0.0440792229291741 41 21 1 20 19 107 24 10 32 9 145 2 0.0100244498777506 0.00513447432762836 0.000244498777506112 0.000605235285217128 0.000574973520956272 0.00323800877591164 0.0022238695329874 0.000926612305411416 0.00296515937731653 0.00407239819004525 0.0656108597285068 0.000904977375565611 NA NA
344 Boa_constrictor ND4 46 21 Reptilia 1640 306 145 301 0.127926421404682 0.68561872909699 0.125836120401338 0.06061872909699 5 1 1 3 3 15 3 0 3 0 12 0 0.0163398692810458 0.00326797385620915 0.00326797385620915 0.00182926829268293 0.00182926829268293 0.00914634146341463 0.00996677740863787 0 0.00996677740863787 0 0.0827586206896552 0 NA NA
345 Boleophthalmus_pectinirostris CytB 234 236 Actinopterygii 20133 15130 1674 11085 0.315063929032527 0.419245345883137 0.230831702136521 0.0348590229478156 37 11 3 3 14 54 7 1 40 3 60 1 0.00244547257105089 0.000727032385988103 0.000198281559814937 0.000149009089554463 0.00069537575125416 0.00268216361198033 0.00063148398737032 9.021199819576e-05 0.0036084799278304 0.0017921146953405 0.03584229390681 0.0005973715651135 NA NA
346 Bolomys_lasiurus CytB 58 4 Mammalia 346 138 14 248 0.184986595174263 0.463806970509383 0.332439678284182 0.0187667560321716 6 3 0 0 5 8 2 0 24 0 10 0 0.0434782608695652 0.0217391304347826 0 0 0.0144508670520231 0.023121387283237 0.00806451612903226 0 0.0967741935483871 0 0.714285714285714 0 NA NA
347 Bombina_bombina CytB 69 83 Amphibia 6208 2470 1084 5961 0.157094702028875 0.394835591172168 0.379126120969281 0.0689435858296763 11 3 1 4 3 11 4 0 14 2 16 0 0.00445344129554656 0.00121457489878543 0.000404858299595142 0.000644329896907216 0.000483247422680412 0.00177190721649485 0.000671028350947827 0 0.0023485992283174 0.0018450184501845 0.014760147601476 0 NA NA
348 Bombina_maxima CytB 42 10 Amphibia 780 316 131 510 0.181922855497985 0.449050086355786 0.293609671848014 0.0754173862982153 6 4 1 3 1 13 1 0 5 0 8 0 0.0189873417721519 0.0126582278481013 0.00316455696202532 0.00384615384615385 0.00128205128205128 0.0166666666666667 0.00196078431372549 0 0.00980392156862745 0 0.0610687022900763 0 NA NA
349 Bombina_orientalis CytB 29 5 Amphibia 340 127 61 334 0.147331786542923 0.394431554524362 0.387470997679814 0.0707656612529002 6 3 0 1 2 1 0 0 9 0 7 0 0.047244094488189 0.0236220472440945 0 0.00294117647058824 0.00588235294117647 0.00294117647058824 0 0 0.0269461077844311 0 0.114754098360656 0 NA NA
350 Bombina_variegata ATP6 66 7 Amphibia 362 181 98 241 0.205215419501134 0.410430839002268 0.273242630385488 0.111111111111111 5 0 0 3 0 10 0 0 14 0 28 6 0.0276243093922652 0 0 0.00828729281767956 0 0.0276243093922652 0 0 0.0580912863070539 0 0.285714285714286 0.0612244897959184 NA NA
351 Bombina_variegata ATP8 5 6 Amphibia 80 27 6 45 0.170886075949367 0.506329113924051 0.284810126582278 0.0379746835443038 2 2 0 0 0 0 0 0 1 0 0 0 0.0740740740740741 0.0740740740740741 0 0 0 0 0 0 0.0222222222222222 0 0 0 NA NA
352 Bombina_variegata COX1 131 8 Amphibia 789 535 321 627 0.235475352112676 0.347271126760563 0.275968309859155 0.141285211267606 27 3 1 5 6 26 4 1 25 1 31 1 0.0504672897196262 0.00560747663551402 0.00186915887850467 0.00633713561470215 0.00760456273764259 0.0329531051964512 0.00637958532695375 0.00159489633173844 0.0398724082934609 0.00311526479750779 0.0965732087227414 0.00311526479750779 NA NA
353 Bombina_variegata COX2 57 7 Amphibia 357 145 44 191 0.19674355495251 0.484396200814111 0.259158751696065 0.0597014925373134 15 2 3 0 1 10 3 0 6 1 14 2 0.103448275862069 0.0137931034482759 0.0206896551724138 0 0.00280112044817927 0.0280112044817927 0.0157068062827225 0 0.031413612565445 0.0227272727272727 0.318181818181818 0.0454545454545455 NA NA
354 Bombina_variegata COX3 68 7 Amphibia 358 203 81 305 0.214361140443506 0.378035902851109 0.322069693769799 0.0855332629355861 13 2 0 0 1 19 1 0 15 0 17 0 0.0640394088669951 0.00985221674876847 0 0 0.00279329608938547 0.053072625698324 0.00327868852459016 0 0.0491803278688525 0 0.209876543209877 0 NA NA
355 Bombina_variegata CytB 166 146 Amphibia 11691 4172 2423 9323 0.151110145242493 0.423448875366728 0.337679742113079 0.0877612372776993 23 3 3 6 2 34 3 0 33 2 56 1 0.00551294343240652 0.000719079578139981 0.000719079578139981 0.000513215293815756 0.000171071764605252 0.00290821999828928 0.000321784833208195 0 0.00353963316529014 0.000825423029302518 0.0231118448204705 0.000412711514651259 NA NA
356 Bombina_variegata ND1 78 8 Amphibia 534 239 112 503 0.172190201729107 0.384726224783862 0.362391930835735 0.0806916426512968 13 2 0 0 1 14 5 2 17 0 24 0 0.0543933054393305 0.00836820083682008 0 0 0.00187265917602996 0.0262172284644195 0.0099403578528827 0.00397614314115308 0.0337972166998012 0 0.214285714285714 0 NA NA
357 Bombina_variegata ND2 94 8 Amphibia 659 288 141 457 0.186407766990291 0.426537216828479 0.2957928802589 0.0912621359223301 23 1 0 3 2 20 4 0 14 1 24 2 0.0798611111111111 0.00347222222222222 0 0.00455235204855842 0.00303490136570561 0.0303490136570561 0.0087527352297593 0 0.0306345733041575 0.00709219858156028 0.170212765957447 0.0141843971631206 NA NA
358 Bombina_variegata ND3 28 6 Amphibia 161 89 40 74 0.244505494505494 0.442307692307692 0.203296703296703 0.10989010989011 4 0 1 0 0 4 1 0 5 0 12 1 0.0449438202247191 0 0.0112359550561798 0 0 0.0248447204968944 0.0135135135135135 0 0.0675675675675676 0 0.3 0.025 NA NA
359 Bombina_variegata ND4 99 8 Amphibia 798 377 150 611 0.194731404958678 0.412190082644628 0.315599173553719 0.0774793388429752 20 5 1 0 2 13 8 0 15 0 35 0 0.0530503978779841 0.013262599469496 0.0026525198938992 0 0.0025062656641604 0.0162907268170426 0.0130932896890344 0 0.0245499181669394 0 0.233333333333333 0 NA NA
360 Bombina_variegata ND4L 22 6 Amphibia 126 72 42 126 0.19672131147541 0.344262295081967 0.344262295081967 0.114754098360656 8 1 0 3 0 2 1 0 1 2 4 0 0.111111111111111 0.0138888888888889 0 0.0238095238095238 0 0.0158730158730159 0.00793650793650794 0 0.00793650793650794 0.0476190476190476 0.0952380952380952 0 NA NA
361 Boops_boops CytB 36 12 Actinopterygii 807 491 170 1013 0.197904070939137 0.325272067714631 0.408303103587263 0.0685207577589682 3 0 1 1 0 8 2 1 11 2 7 0 0.00610997963340122 0 0.00203665987780041 0.00123915737298637 0 0.00991325898389095 0.00197433366238894 0.000987166831194472 0.0108588351431392 0.0117647058823529 0.0411764705882353 0 19 2
362 Boreogadus_saida CytB 4 7 Actinopterygii 460 462 107 411 0.320833333333333 0.319444444444444 0.285416666666667 0.0743055555555556 0 0 0 0 0 0 2 0 0 0 2 0 0 0 0 0 0 0 0.0048661800486618 0 0 0 0.0186915887850467 0 1.5 NA
363 Bos_frontalis CytB 48 13 Mammalia 1521 277 88 690 0.107531055900621 0.590450310559006 0.267857142857143 0.0341614906832298 10 3 0 1 0 3 6 1 10 0 14 0 0.036101083032491 0.0108303249097473 0 0.000657462195923734 0 0.0019723865877712 0.00869565217391304 0.00144927536231884 0.0144927536231884 0 0.159090909090909 0 NA NA
364 Bos_gaurus CytB 13 5 Mammalia 577 112 35 263 0.113475177304965 0.584599797365755 0.266464032421479 0.0354609929078014 4 0 0 0 1 0 4 0 1 0 3 0 0.0357142857142857 0 0 0 0.00173310225303293 0 0.0152091254752852 0 0.00380228136882129 0 0.0857142857142857 0 NA NA
365 Bos_grunniens ATP6 4 13 Mammalia 882 280 104 323 0.176211453744493 0.555066079295154 0.203272498426683 0.065449968533669 1 1 0 0 0 1 0 0 0 0 1 0 0.00357142857142857 0.00357142857142857 0 0 0 0.00113378684807256 0 0 0 0 0.00961538461538462 0 NA NA
366 Bos_grunniens COX1 8 14 Mammalia 1848 795 141 996 0.21031746031746 0.488888888888889 0.263492063492063 0.0373015873015873 3 0 0 0 0 2 0 0 2 0 1 0 0.00377358490566038 0 0 0 0 0.00108225108225108 0 0 0.00200803212851406 0 0.00709219858156028 0 NA NA
367 Bos_grunniens COX2 27 10 Mammalia 546 205 108 174 0.198451113262343 0.528557599225557 0.168441432720232 0.104549854791868 0 0 0 0 0 2 3 0 8 0 14 0 0 0 0 0 0 0.00366300366300366 0.0172413793103448 0 0.0459770114942529 0 0.12962962962963 0 NA NA
368 Bos_grunniens COX3 8 9 Mammalia 424 203 54 489 0.173504273504273 0.362393162393162 0.417948717948718 0.0461538461538462 3 0 0 0 0 1 0 0 2 0 2 0 0.0147783251231527 0 0 0 0 0.00235849056603774 0 0 0.00408997955010225 0 0.037037037037037 0 NA NA
369 Bos_grunniens CytB 19 31 Mammalia 3678 669 245 1540 0.109099804305284 0.599804305283757 0.251141552511416 0.0399543378995434 3 1 0 2 0 1 1 0 8 0 3 0 0.00448430493273543 0.00149476831091181 0 0.000543773790103317 0 0.000271886895051658 0.000649350649350649 0 0.0051948051948052 0 0.0122448979591837 0 NA NA
370 Bos_grunniens ND1 7 13 Mammalia 1304 170 113 610 0.0773782430587164 0.593536640873919 0.2776513427401 0.0514337733272645 0 0 0 0 0 2 0 0 1 0 4 0 0 0 0 0 0 0.00153374233128834 0 0 0.00163934426229508 0 0.0353982300884956 0 NA NA
371 Bos_grunniens ND2 10 13 Mammalia 1028 341 52 539 0.173979591836735 0.524489795918367 0.275 0.026530612244898 7 0 0 1 0 0 0 0 2 0 0 0 0.0205278592375367 0 0 0.000972762645914397 0 0 0 0 0.00371057513914657 0 0 0 NA NA
372 Bos_grunniens ND3 5 8 Mammalia 210 46 14 138 0.112745098039216 0.514705882352941 0.338235294117647 0.0343137254901961 1 0 0 0 0 1 0 0 2 0 1 0 0.0217391304347826 0 0 0 0 0.00476190476190476 0 0 0.0144927536231884 0 0.0714285714285714 0 NA NA
373 Bos_grunniens ND4 12 22 Mammalia 2727 943 117 1282 0.186032748076544 0.537975932136516 0.25290984415072 0.0230814756362202 2 0 0 0 0 3 0 0 5 0 2 0 0.00212089077412513 0 0 0 0 0.0011001100110011 0 0 0.00390015600624025 0 0.0170940170940171 0 NA NA
374 Bos_grunniens ND4L 3 5 Mammalia 146 59 7 51 0.224334600760456 0.555133079847909 0.193916349809886 0.026615969581749 1 0 0 0 0 2 0 0 0 0 0 0 0.0169491525423729 0 0 0 0 0.0136986301369863 0 0 0 0 0 0 NA NA
375 Bos_indicus ATP6 3 4 Mammalia 298 92 21 99 0.180392156862745 0.584313725490196 0.194117647058824 0.0411764705882353 0 0 0 1 0 1 0 0 0 0 1 0 0 0 0 0.00335570469798658 0 0.00335570469798658 0 0 0 0 0.0476190476190476 0 NA NA
376 Bos_indicus COX1 16 7 Mammalia 889 432 83 460 0.23175965665236 0.476931330472103 0.246781115879828 0.0445278969957082 2 0 0 0 0 3 0 0 6 0 4 1 0.00462962962962963 0 0 0 0 0.00337457817772778 0 0 0.0130434782608696 0 0.0481927710843374 0.0120481927710843 NA NA
377 Bos_indicus COX2 2 4 Mammalia 228 72 38 76 0.173913043478261 0.550724637681159 0.183574879227053 0.0917874396135266 0 0 0 0 0 0 0 0 0 0 2 0 0 0 0 0 0 0 0 0 0 0 0.0526315789473684 0 NA NA
378 Bos_indicus COX3 6 6 Mammalia 277 157 29 315 0.201799485861183 0.356041131105398 0.404884318766067 0.0372750642673522 2 0 0 0 1 1 0 0 0 0 2 0 0.0127388535031847 0 0 0 0.0036101083032491 0.0036101083032491 0 0 0 0 0.0689655172413793 0 NA NA
379 Bos_indicus CytB 12 15 Mammalia 1738 295 113 814 0.0996621621621622 0.587162162162162 0.275 0.0381756756756757 3 0 0 0 0 4 0 0 2 0 3 0 0.0101694915254237 0 0 0 0 0.00230149597238205 0 0 0.00245700245700246 0 0.0265486725663717 0 NA NA
380 Bos_indicus ND1 12 7 Mammalia 673 128 61 314 0.108843537414966 0.572278911564626 0.267006802721088 0.0518707482993197 2 0 0 0 0 5 1 0 0 0 4 0 0.015625 0 0 0 0 0.00742942050520059 0.00318471337579618 0 0 0 0.0655737704918033 0 NA NA
381 Bos_indicus ND2 9 7 Mammalia 545 173 45 322 0.159447004608295 0.502304147465438 0.296774193548387 0.0414746543778802 1 0 0 0 0 1 1 0 2 0 4 0 0.00578034682080925 0 0 0 0 0.0018348623853211 0.0031055900621118 0 0.0062111801242236 0 0.0888888888888889 0 NA NA
382 Bos_indicus ND3 2 4 Mammalia 95 25 8 74 0.123762376237624 0.47029702970297 0.366336633663366 0.0396039603960396 1 0 0 1 0 0 0 0 0 0 0 0 0.04 0 0 0.0105263157894737 0 0 0 0 0 0 0 0 NA NA
383 Bos_indicus ND4 5 7 Mammalia 896 242 53 493 0.143705463182898 0.532066508313539 0.292755344418052 0.0314726840855107 2 0 0 0 0 2 0 0 1 0 0 0 0.00826446280991736 0 0 0 0 0.00223214285714286 0 0 0.00202839756592292 0 0 0 NA NA
384 Bos_javanicus ATP8 3 4 Mammalia 52 6 18 11 0.0689655172413793 0.597701149425287 0.126436781609195 0.206896551724138 0 0 0 0 0 1 0 0 1 0 1 0 0 0 0 0 0 0.0192307692307692 0 0 0.0909090909090909 0 0.0555555555555556 0 NA NA
385 Bos_javanicus CytB 68 5 Mammalia 586 96 39 269 0.096969696969697 0.591919191919192 0.271717171717172 0.0393939393939394 13 5 0 3 2 11 3 0 14 0 17 0 0.135416666666667 0.0520833333333333 0 0.00511945392491468 0.00341296928327645 0.0187713310580205 0.0111524163568773 0 0.0520446096654275 0 0.435897435897436 0 NA NA
386 Bos_javanicus ND1 47 4 Mammalia 398 67 23 179 0.100449775112444 0.596701649175412 0.268365817091454 0.0344827586206897 8 0 0 0 0 1 4 0 13 0 21 0 0.119402985074627 0 0 0 0 0.00251256281407035 0.0223463687150838 0 0.0726256983240224 0 0.91304347826087 0 NA NA
387 Bos_javanicus ND2 59 4 Mammalia 325 95 31 182 0.150078988941548 0.513428120063191 0.287519747235387 0.0489731437598736 8 2 0 0 1 4 0 0 23 0 19 2 0.0842105263157895 0.0210526315789474 0 0 0.00307692307692308 0.0123076923076923 0 0 0.126373626373626 0 0.612903225806452 0.0645161290322581 NA NA
388 Bos_javanicus ND4 83 4 Mammalia 468 157 31 241 0.175027870680045 0.521739130434783 0.268673355629877 0.0345596432552954 25 2 0 0 2 10 1 1 20 1 21 0 0.159235668789809 0.0127388535031847 0 0 0.00427350427350427 0.0213675213675214 0.004149377593361 0.004149377593361 0.0829875518672199 0.032258064516129 0.67741935483871 0 NA NA
389 Bos_javanicus ND4L 21 4 Mammalia 125 40 6 46 0.184331797235023 0.576036866359447 0.211981566820276 0.0276497695852535 7 0 1 1 0 2 0 0 5 0 4 1 0.175 0 0.025 0.008 0 0.016 0 0 0.108695652173913 0 0.666666666666667 0.166666666666667 NA NA
390 Bos_taurus ATP6 12 42 Mammalia 3098 974 213 1019 0.183634992458522 0.584087481146305 0.192119155354449 0.040158371040724 1 0 0 0 0 3 1 0 3 0 4 0 0.00102669404517454 0 0 0 0 0.000968366688185926 0.00098135426889107 0 0.00294406280667321 0 0.0187793427230047 0 NA NA
391 Bos_taurus ATP8 6 18 Mammalia 223 83 105 57 0.177350427350427 0.476495726495726 0.121794871794872 0.224358974358974 1 0 0 0 0 0 0 0 2 0 3 0 0.0120481927710843 0 0 0 0 0 0 0 0.0350877192982456 0 0.0285714285714286 0 NA NA
392 Bos_taurus COX1 45 53 Mammalia 6725 3197 680 3537 0.226112172006507 0.475634769078436 0.250159134309357 0.0480939246057005 8 0 0 0 2 6 1 0 20 0 8 0 0.00250234594932749 0 0 0 0.000297397769516729 0.000892193308550186 0.000282725473565168 0 0.00565450947130336 0 0.0117647058823529 0 NA NA
393 Bos_taurus COX2 17 20 Mammalia 1120 357 200 383 0.173300970873786 0.54368932038835 0.185922330097087 0.0970873786407767 7 0 0 0 0 2 0 0 2 0 6 0 0.0196078431372549 0 0 0 0 0.00178571428571429 0 0 0.00522193211488251 0 0.03 0 NA NA
394 Bos_taurus COX3 19 43 Mammalia 1980 1147 213 2201 0.207002346146905 0.357336220898755 0.397220718281899 0.0384407146724418 6 0 1 0 0 3 1 0 2 0 5 1 0.00523103748910201 0 0.000871839581517001 0 0 0.00151515151515152 0.000454338936846888 0 0.000908677873693776 0 0.0234741784037559 0.00469483568075117 NA NA
395 Bos_taurus CytB 75 119 Mammalia 13798 2239 924 6582 0.0951025782610542 0.586076540797689 0.279573546277025 0.0392473346642314 16 2 1 1 1 17 5 1 13 0 17 1 0.00714604734256364 0.000893255917820456 0.000446627958910228 7.24742716335701e-05 7.24742716335701e-05 0.00123206261777069 0.000759647523549073 0.000151929504709815 0.00197508356122759 0 0.0183982683982684 0.00108225108225108 NA NA
396 Bos_taurus ND1 32 48 Mammalia 4567 941 426 2126 0.116749379652605 0.566625310173697 0.263771712158809 0.0528535980148883 5 1 0 0 1 6 0 0 8 0 11 0 0.0053134962805526 0.00106269925611052 0 0 0.000218962119553317 0.0013137727173199 0 0 0.00376293508936971 0 0.0258215962441315 0 NA NA
397 Bos_taurus ND2 32 55 Mammalia 4187 1217 324 2413 0.149490234614912 0.514310281292225 0.296400933546247 0.0397985505466159 10 1 0 1 3 5 2 0 5 0 5 0 0.00821692686935086 0.000821692686935086 0 0.000238834487700024 0.000716503463100072 0.00119417243850012 0.000828843762950684 0 0.00207210940737671 0 0.0154320987654321 0 NA NA
398 Bos_taurus ND3 4 14 Mammalia 358 94 28 244 0.129834254143646 0.494475138121547 0.337016574585635 0.0386740331491713 1 1 0 1 0 0 0 0 1 0 0 0 0.0106382978723404 0.0106382978723404 0 0.00279329608938547 0 0 0 0 0.0040983606557377 0 0 0 NA NA
399 Bos_taurus ND4 39 68 Mammalia 8754 2366 484 4767 0.144523853154969 0.53472603994869 0.291185633131757 0.0295644737645837 12 1 0 0 0 5 1 0 14 0 6 0 0.00507185122569738 0.000422654268808115 0 0 0 0.00057116746630112 0.000209775540172016 0 0.00293685756240822 0 0.012396694214876 0 NA NA
400 Bos_taurus ND4L 14 19 Mammalia 606 210 4 206 0.204678362573099 0.590643274853801 0.200779727095517 0.00389863547758285 6 1 0 0 0 1 1 0 3 0 2 0 0.0285714285714286 0.00476190476190476 0 0 0 0.00165016501650165 0.00485436893203883 0 0.0145631067961165 0 0.5 0 NA NA
401 Botia_lohachata CytB 7 4 Actinopterygii 437 110 33 200 0.141025641025641 0.56025641025641 0.256410256410256 0.0423076923076923 0 0 0 0 0 1 1 0 2 0 3 0 0 0 0 0 0 0.0022883295194508 0.005 0 0.01 0 0.0909090909090909 0 NA NA
402 Brachyhypopomus_occidentalis ATP6 181 20 Actinopterygii 962 444 259 1051 0.163475699558174 0.35419734904271 0.386966126656848 0.095360824742268 50 7 2 14 3 18 17 2 22 6 39 1 0.112612612612613 0.0157657657657658 0.0045045045045045 0.0145530145530146 0.00311850311850312 0.0187110187110187 0.0161750713606089 0.00190294957183635 0.0209324452901998 0.0231660231660232 0.150579150579151 0.00386100386100386 NA NA
403 Brachyhypopomus_occidentalis ATP8 12 15 Actinopterygii 137 55 56 156 0.136138613861386 0.339108910891089 0.386138613861386 0.138613861386139 4 0 0 2 0 1 0 0 3 0 2 0 0.0727272727272727 0 0 0.0145985401459854 0 0.0072992700729927 0 0 0.0192307692307692 0 0.0357142857142857 0 NA NA
404 Brachyhypopomus_occidentalis CytB 160 5 Actinopterygii 339 139 57 446 0.141692150866463 0.345565749235474 0.454638124362895 0.0581039755351682 49 5 2 13 2 15 27 2 10 5 30 0 0.352517985611511 0.0359712230215827 0.0143884892086331 0.0383480825958702 0.00589970501474926 0.0442477876106195 0.0605381165919283 0.00448430493273543 0.0224215246636771 0.087719298245614 0.526315789473684 0 NA NA
405 Brachymeles_bonitae ATP6 158 10 Reptilia 739 187 89 304 0.141774071266111 0.56027293404094 0.230477634571645 0.067475360121304 33 2 0 5 0 24 19 3 17 3 52 0 0.176470588235294 0.0106951871657754 0 0.006765899864682 0 0.0324763193504736 0.0625 0.00986842105263158 0.055921052631579 0.0337078651685393 0.584269662921348 0 NA NA
406 Brachymeles_bonitae ND1 272 13 Reptilia 1302 225 156 700 0.0944187998321444 0.546370121695342 0.29374737725556 0.0654637012169534 27 7 2 21 6 43 32 5 30 10 86 3 0.12 0.0311111111111111 0.00888888888888889 0.0161290322580645 0.00460829493087558 0.033026113671275 0.0457142857142857 0.00714285714285714 0.0428571428571429 0.0641025641025641 0.551282051282051 0.0192307692307692 NA NA
407 Brachymeles_boulengeri ATP6 219 21 Reptilia 1491 352 166 668 0.131490474411655 0.556966753828913 0.249533059394845 0.0620097123645872 44 17 3 12 2 18 20 2 23 8 64 6 0.125 0.0482954545454545 0.00852272727272727 0.00804828973843058 0.00134138162307176 0.0120724346076459 0.029940119760479 0.0029940119760479 0.0344311377245509 0.0481927710843374 0.385542168674699 0.036144578313253 NA NA
408 Brachymeles_boulengeri ND1 224 10 Reptilia 944 199 97 575 0.109641873278237 0.520110192837466 0.316804407713499 0.0534435261707989 40 5 2 27 10 26 18 4 33 6 53 0 0.201005025125628 0.0251256281407035 0.0100502512562814 0.0286016949152542 0.010593220338983 0.0275423728813559 0.031304347826087 0.00695652173913044 0.0573913043478261 0.0618556701030928 0.54639175257732 0 NA NA
409 Brachymeles_gracilis ATP6 51 8 Reptilia 579 143 59 265 0.136711281070746 0.553537284894837 0.253346080305927 0.0564053537284895 8 1 0 4 1 8 3 0 14 1 10 1 0.0559440559440559 0.00699300699300699 0 0.00690846286701209 0.00172711571675302 0.0138169257340242 0.0113207547169811 0 0.0528301886792453 0.0169491525423729 0.169491525423729 0.0169491525423729 NA NA
410 Brachymeles_gracilis ND1 194 11 Reptilia 1051 236 88 694 0.11406476558724 0.507974867085549 0.335427742870952 0.0425326244562591 24 9 1 18 8 31 15 2 29 3 49 5 0.101694915254237 0.038135593220339 0.00423728813559322 0.0171265461465271 0.00761179828734539 0.0294957183634634 0.0216138328530259 0.00288184438040346 0.0417867435158501 0.0340909090909091 0.556818181818182 0.0568181818181818 NA NA
411 Brachymeles_schadenbergi ATP6 52 16 Reptilia 1083 243 151 602 0.116883116883117 0.520923520923521 0.28956228956229 0.0726310726310726 8 4 0 0 1 8 3 1 2 0 24 1 0.0329218106995885 0.0164609053497942 0 0 0.000923361034164358 0.00738688827331487 0.00498338870431894 0.00166112956810631 0.00332225913621262 0 0.158940397350993 0.00662251655629139 NA NA
412 Brachymeles_schadenbergi ND1 67 8 Reptilia 801 133 70 474 0.0899864682002706 0.541948579161028 0.320703653585927 0.047361299052774 11 3 0 1 0 4 6 0 3 1 36 2 0.0827067669172932 0.0225563909774436 0 0.00124843945068664 0 0.00499375780274657 0.0126582278481013 0 0.00632911392405063 0.0142857142857143 0.514285714285714 0.0285714285714286 NA NA
413 Brachymystax_lenok COX1 15 4 Actinopterygii 363 277 109 346 0.25296803652968 0.331506849315069 0.315981735159817 0.0995433789954338 4 0 1 0 0 0 0 0 2 0 8 0 0.0144404332129964 0 0.0036101083032491 0 0 0 0 0 0.00578034682080925 0 0.073394495412844 0 NA NA
414 Brachymystax_lenok CytB 23 6 Actinopterygii 470 224 46 525 0.177075098814229 0.371541501976285 0.41501976284585 0.0363636363636364 2 0 0 0 0 6 3 0 7 0 5 0 0.00892857142857143 0 0 0 0 0.0127659574468085 0.00571428571428571 0 0.0133333333333333 0 0.108695652173913 0 NA NA
415 Brachymystax_lenok ND1 65 29 Actinopterygii 2027 1270 249 1653 0.244277745720331 0.389882669744182 0.317945758799769 0.0478938257357184 9 2 0 3 0 11 1 0 9 1 28 1 0.00708661417322835 0.0015748031496063 0 0.00148001973359645 0 0.00542673902318698 0.000604960677555959 0 0.00544464609800363 0.00401606425702811 0.112449799196787 0.00401606425702811 NA NA
416 Brachyrhaphis_rhabdophora CytB 1 3 Actinopterygii 185 126 43 253 0.207578253706755 0.304777594728171 0.416803953871499 0.070840197693575 0 0 0 0 0 0 0 0 0 0 1 0 0 0 0 0 0 0 0 0 0 0 0.0232558139534884 0 NA NA
417 Bradypterus_graueri ND2 9 7 Aves 593 161 69 570 0.115577889447236 0.425699928212491 0.4091888011486 0.0495333811916727 5 0 0 0 0 0 0 0 3 0 1 0 0.031055900621118 0 0 0 0 0 0 0 0.00526315789473684 0 0.0144927536231884 0 NA NA
418 Brama_brama CytB 87 4 Actinopterygii 220 169 89 397 0.193142857142857 0.251428571428571 0.453714285714286 0.101714285714286 13 4 0 3 6 3 5 2 17 8 23 3 0.0769230769230769 0.0236686390532544 0 0.0136363636363636 0.0272727272727273 0.0136363636363636 0.0125944584382872 0.00503778337531486 0.0428211586901763 0.0898876404494382 0.258426966292135 0.0337078651685393 NA NA
419 Branchiostoma_belcheri ATP6 92 15 Branchiostomidae 570 542 335 89 0.352864583333333 0.37109375 0.0579427083333333 0.218098958333333 9 12 9 1 4 20 1 0 10 0 21 5 0.0166051660516605 0.022140221402214 0.0166051660516605 0.00175438596491228 0.00701754385964912 0.0350877192982456 0.0112359550561798 0 0.112359550561798 0 0.0626865671641791 0.0149253731343284 NA NA
420 Branchiostoma_belcheri ATP8 5 8 Branchiostomidae 47 61 27 1 0.448529411764706 0.345588235294118 0.00735294117647059 0.198529411764706 0 0 1 0 0 2 0 0 0 0 0 2 0 0 0.0163934426229508 0 0 0.0425531914893617 0 0 0 0 0 0.0740740740740741 NA NA
421 Branchiostoma_belcheri COX2 66 16 Branchiostomidae 441 717 353 69 0.45379746835443 0.279113924050633 0.0436708860759494 0.223417721518987 3 18 10 0 2 9 1 0 6 0 11 6 0.00418410041841004 0.0251046025104603 0.0139470013947001 0 0.00453514739229025 0.0204081632653061 0.0144927536231884 0 0.0869565217391304 0 0.0311614730878187 0.0169971671388102 NA NA
422 Branchiostoma_belcheri CytB 138 22 Branchiostomidae 844 1671 896 232 0.458687894592369 0.231677189129838 0.0636837771067801 0.245951139171013 5 2 1 9 32 6 2 0 19 6 22 34 0.00299222022740874 0.00119688809096349 0.000598444045481747 0.0106635071090047 0.037914691943128 0.00710900473933649 0.00862068965517241 0 0.0818965517241379 0.00669642857142857 0.0245535714285714 0.0379464285714286 NA NA
423 Branchiostoma_belcheri ND3 31 10 Branchiostomidae 105 213 63 23 0.527227722772277 0.25990099009901 0.0569306930693069 0.155940594059406 3 0 0 1 5 1 2 3 10 0 3 3 0.0140845070422535 0 0 0.00952380952380952 0.0476190476190476 0.00952380952380952 0.0869565217391304 0.130434782608696 0.434782608695652 0 0.0476190476190476 0.0476190476190476 NA NA
424 Branchiostoma_floridae ATP6 73 20 Branchiostomidae 707 935 411 223 0.410808435852373 0.310632688927944 0.0979789103690685 0.180579964850615 19 3 1 0 1 7 2 2 24 1 13 0 0.0203208556149733 0.00320855614973262 0.00106951871657754 0 0.00141442715700141 0.0099009900990099 0.00896860986547085 0.00896860986547085 0.10762331838565 0.0024330900243309 0.0316301703163017 0 NA NA
425 Branchiostoma_floridae ATP8 2 12 Branchiostomidae 84 143 24 14 0.539622641509434 0.316981132075472 0.0528301886792453 0.090566037735849 1 0 0 0 0 0 0 0 1 0 0 0 0.00699300699300699 0 0 0 0 0 0 0 0.0714285714285714 0 0 0 NA NA
426 Branchiostoma_floridae COX1 84 21 Branchiostomidae 1845 1812 1058 351 0.357678641926569 0.364192656928543 0.0692854322937229 0.208843268851165 16 3 1 2 4 12 2 1 23 1 17 2 0.00883002207505519 0.00165562913907285 0.000551876379690949 0.0010840108401084 0.0021680216802168 0.00650406504065041 0.0056980056980057 0.00284900284900285 0.0655270655270655 0.000945179584120983 0.0160680529300567 0.00189035916824197 NA NA
427 Branchiostoma_floridae COX2 34 20 Branchiostomidae 754 579 494 144 0.293759512937595 0.382546930492136 0.0730593607305936 0.250634195839675 11 2 2 1 2 0 1 0 8 0 6 1 0.0189982728842832 0.00345423143350604 0.00345423143350604 0.0013262599469496 0.0026525198938992 0 0.00694444444444444 0 0.0555555555555556 0 0.0121457489878543 0.00202429149797571 NA NA
428 Branchiostoma_floridae COX3 46 20 Branchiostomidae 769 1050 604 132 0.410958904109589 0.300978473581213 0.0516634050880626 0.236399217221135 13 0 1 0 0 2 2 0 10 1 14 3 0.0123809523809524 0 0.000952380952380952 0 0 0.00260078023407022 0.0151515151515152 0 0.0757575757575758 0.00165562913907285 0.0231788079470199 0.00496688741721854 NA NA
429 Branchiostoma_floridae CytB 82 20 Branchiostomidae 870 1502 845 363 0.419553072625698 0.243016759776536 0.101396648044693 0.236033519553073 20 1 2 1 1 6 0 3 26 1 14 7 0.0133155792276964 0.00066577896138482 0.00133155792276964 0.00114942528735632 0.00114942528735632 0.00689655172413793 0 0.00826446280991736 0.0716253443526171 0.00118343195266272 0.0165680473372781 0.00828402366863905 NA NA
430 Branchiostoma_floridae ND1 81 21 Branchiostomidae 870 1166 639 439 0.374438021836866 0.279383429672447 0.140976236351959 0.205202312138728 20 3 2 0 2 11 0 1 26 0 12 4 0.0171526586620926 0.00257289879931389 0.00171526586620926 0 0.00229885057471264 0.0126436781609195 0 0.00227790432801822 0.0592255125284738 0 0.0187793427230047 0.00625978090766823 NA NA
431 Branchiostoma_floridae ND2 84 21 Branchiostomidae 941 1166 906 346 0.347127121167014 0.280142899672522 0.103006847275975 0.269723131884489 22 0 1 2 1 16 0 0 24 2 16 0 0.0188679245283019 0 0.000857632933104631 0.00212539851222104 0.00106269925611052 0.0170031880977683 0 0 0.069364161849711 0.0022075055187638 0.0176600441501104 0 NA NA
432 Branchiostoma_floridae ND3 12 16 Branchiostomidae 241 200 96 22 0.35778175313059 0.431127012522361 0.0393559928443649 0.171735241502683 4 1 0 0 1 0 0 1 4 0 1 0 0.02 0.005 0 0 0.004149377593361 0 0 0.0454545454545455 0.181818181818182 0 0.0104166666666667 0 NA NA
433 Branchiostoma_floridae ND4L 11 18 Branchiostomidae 204 132 106 86 0.25 0.386363636363636 0.162878787878788 0.200757575757576 1 0 0 1 0 1 0 1 6 1 0 0 0.00757575757575758 0 0 0.00490196078431373 0 0.00490196078431373 0 0.0116279069767442 0.0697674418604651 0.00943396226415094 0 0 NA NA
434 Branchiostoma_lanceolatum ATP6 74 9 Branchiostomidae 240 416 235 117 0.412698412698413 0.238095238095238 0.116071428571429 0.233134920634921 10 0 0 4 7 4 9 0 11 8 10 11 0.0240384615384615 0 0 0.0166666666666667 0.0291666666666667 0.0166666666666667 0.0769230769230769 0 0.094017094017094 0.0340425531914894 0.0425531914893617 0.0468085106382979 NA NA
435 Branchiostoma_lanceolatum COX1 165 10 Branchiostomidae 753 1040 481 190 0.422077922077922 0.305600649350649 0.0771103896103896 0.195211038961039 7 3 1 0 32 0 0 0 71 6 19 26 0.00673076923076923 0.00288461538461538 0.000961538461538462 0 0.0424966799468791 0 0 0 0.373684210526316 0.0124740124740125 0.0395010395010395 0.0540540540540541 NA NA
436 Branchiostoma_lanceolatum COX2 69 9 Branchiostomidae 308 367 185 38 0.408685968819599 0.342984409799555 0.0423162583518931 0.206013363028953 4 8 0 0 0 0 0 4 32 1 15 5 0.0108991825613079 0.0217983651226158 0 0 0 0 0 0.105263157894737 0.842105263157895 0.00540540540540541 0.0810810810810811 0.027027027027027 NA NA
437 Branchiostoma_lanceolatum COX3 91 8 Branchiostomidae 367 308 283 103 0.290292177191329 0.345900094250707 0.0970782280867107 0.266729500471254 8 4 0 0 26 0 0 0 7 5 13 28 0.025974025974026 0.012987012987013 0 0 0.0708446866485014 0 0 0 0.0679611650485437 0.0176678445229682 0.0459363957597173 0.0989399293286219 NA NA
438 Branchiostoma_lanceolatum CytB 129 11 Branchiostomidae 581 723 368 255 0.37519460300986 0.301504929942916 0.132330046704722 0.190970420342501 10 0 0 3 18 8 15 10 38 11 6 10 0.0138312586445367 0 0 0.00516351118760757 0.0309810671256454 0.0137693631669535 0.0588235294117647 0.0392156862745098 0.149019607843137 0.0298913043478261 0.016304347826087 0.0271739130434783 NA NA
439 Branchiostoma_lanceolatum ND1 99 11 Branchiostomidae 403 549 346 203 0.365756162558294 0.268487674883411 0.135243171219187 0.230512991339107 14 0 10 3 7 10 12 3 19 3 9 9 0.0255009107468124 0 0.0182149362477231 0.00744416873449132 0.0173697270471464 0.0248138957816377 0.0591133004926108 0.0147783251231527 0.0935960591133005 0.00867052023121387 0.0260115606936416 0.0260115606936416 NA NA
440 Branchiostoma_lanceolatum ND3 20 8 Branchiostomidae 81 118 76 22 0.397306397306397 0.272727272727273 0.0740740740740741 0.255892255892256 0 0 0 1 6 8 0 0 1 0 4 0 0 0 0 0.0123456790123457 0.0740740740740741 0.0987654320987654 0 0 0.0454545454545455 0 0.0526315789473684 0 NA NA
441 Branchiostoma_lanceolatum ND4L 21 6 Branchiostomidae 86 50 51 17 0.245098039215686 0.42156862745098 0.0833333333333333 0.25 2 2 1 0 3 3 0 1 3 3 2 1 0.04 0.04 0.02 0 0.0348837209302326 0.0348837209302326 0 0.0588235294117647 0.176470588235294 0.0588235294117647 0.0392156862745098 0.0196078431372549 NA NA
442 Brienomyrus_sp CytB 323 62 NA 6684 1376 480 4004 0.10969387755102 0.532844387755102 0.319196428571429 0.038265306122449 60 7 1 14 11 41 21 3 52 6 105 2 0.0436046511627907 0.00508720930232558 0.000726744186046512 0.00209455415918612 0.00164572112507481 0.00613405146618791 0.00524475524475524 0.000749250749250749 0.012987012987013 0.0125 0.21875 0.00416666666666667 NA NA
443 Bronchocela_cristatella ND2 172 48 Reptilia 4772 887 186 1790 0.116175507531107 0.625016371971185 0.234446627373936 0.0243614931237721 21 7 1 12 11 37 29 1 16 2 33 2 0.0236753100338219 0.00789177001127396 0.00112739571589628 0.00251466890192791 0.00230511316010059 0.00775356244761106 0.0162011173184358 0.000558659217877095 0.00893854748603352 0.010752688172043 0.17741935483871 0.010752688172043 NA NA
444 Brookesia_decaryi ND2 7 3 Reptilia 320 81 12 82 0.163636363636364 0.646464646464647 0.165656565656566 0.0242424242424242 0 0 0 0 0 0 3 0 2 0 2 0 0 0 0 0 0 0 0.0365853658536585 0 0.024390243902439 0 0.166666666666667 0 NA NA
445 Brotogeris_cyanoptera CytB 37 8 Aves 793 134 51 649 0.082360172095882 0.48740012292563 0.398893669330055 0.0313460356484327 18 2 0 2 0 4 1 0 4 1 5 0 0.134328358208955 0.0149253731343284 0 0.00252206809583859 0 0.00504413619167718 0.00154083204930663 0 0.0061633281972265 0.0196078431372549 0.0980392156862745 0 NA NA
446 Brotogeris_cyanoptera ND2 11 14 Aves 1142 268 62 930 0.111573688592839 0.475437135720233 0.387177352206495 0.025811823480433 0 0 1 1 0 2 2 0 4 0 1 0 0 0 0.00373134328358209 0.000875656742556918 0 0.00175131348511384 0.0021505376344086 0 0.0043010752688172 0 0.0161290322580645 0 NA NA
447 Bubalus_bubalis ATP6 11 13 Mammalia 831 290 87 426 0.177478580171359 0.508567931456548 0.260709914320685 0.0532435740514076 3 1 0 0 1 3 0 0 2 0 1 0 0.0103448275862069 0.00344827586206897 0 0 0.00120336943441637 0.0036101083032491 0 0 0.00469483568075117 0 0.0114942528735632 0 NA NA
448 Bubalus_bubalis COX1 33 14 Mammalia 1743 749 337 993 0.195970695970696 0.456043956043956 0.259811616954474 0.0881737310308739 13 1 0 1 1 5 1 0 2 1 8 0 0.0173564753004005 0.00133511348464619 0 0.00057372346528973 0.00057372346528973 0.00286861732644865 0.00100704934541793 0 0.00201409869083585 0.0029673590504451 0.0237388724035608 0 NA NA
449 Bubalus_bubalis COX2 14 6 Mammalia 325 94 80 146 0.145736434108527 0.503875968992248 0.226356589147287 0.124031007751938 3 1 0 0 0 2 0 0 3 0 4 1 0.0319148936170213 0.0106382978723404 0 0 0 0.00615384615384615 0 0 0.0205479452054795 0 0.05 0.0125 NA NA
450 Bubalus_bubalis COX3 17 14 Mammalia 710 361 148 630 0.195240670632774 0.383991346673878 0.340724716062737 0.0800432666306111 4 0 0 1 0 2 2 0 5 0 3 0 0.0110803324099723 0 0 0.00140845070422535 0 0.0028169014084507 0.00317460317460317 0 0.00793650793650794 0 0.0202702702702703 0 NA NA
451 Bubalus_bubalis CytB 66 117 Mammalia 13502 1759 1567 5675 0.078167355463716 0.600008887703862 0.252188597075945 0.0696351597564769 5 4 0 1 2 19 2 1 15 1 16 0 0.00284252416145537 0.0022740193291643 0 7.40631017627018e-05 0.000148126203525404 0.00140719893349133 0.000352422907488987 0.000176211453744493 0.0026431718061674 0.000638162093171666 0.0102105934907467 0 NA NA
452 Bubalus_bubalis ND1 21 14 Mammalia 1359 98 111 741 0.0424426158510178 0.588566478995236 0.320918146383716 0.0480727587700303 5 0 0 0 0 7 0 0 1 0 8 0 0.0510204081632653 0 0 0 0 0.00515084621044886 0 0 0.00134952766531714 0 0.0720720720720721 0 NA NA
453 Bubalus_bubalis ND2 37 17 Mammalia 1363 230 201 917 0.0848395426042051 0.50276650682405 0.3382515676872 0.0741423828845444 11 1 0 0 0 0 0 0 8 4 12 1 0.0478260869565217 0.00434782608695652 0 0 0 0 0 0 0.00872410032715376 0.0199004975124378 0.0597014925373134 0.00497512437810945 NA NA
454 Bubalus_bubalis ND3 15 10 Mammalia 233 94 50 143 0.180769230769231 0.448076923076923 0.275 0.0961538461538462 4 0 0 0 0 3 1 0 3 0 4 0 0.0425531914893617 0 0 0 0 0.0128755364806867 0.00699300699300699 0 0.020979020979021 0 0.08 0 NA NA
455 Bubalus_bubalis ND4 30 18 Mammalia 2023 850 153 1105 0.205761316872428 0.489711934156379 0.267489711934156 0.037037037037037 11 0 0 0 1 3 0 0 6 0 9 0 0.0129411764705882 0 0 0 0.000494315373208107 0.00148294611962432 0 0 0.00542986425339366 0 0.0588235294117647 0 NA NA
456 Bubalus_bubalis ND4L 7 7 Mammalia 172 82 47 84 0.212987012987013 0.446753246753247 0.218181818181818 0.122077922077922 3 0 0 0 0 0 0 0 3 0 1 0 0.0365853658536585 0 0 0 0 0 0 0 0.0357142857142857 0 0.0212765957446809 0 NA NA
457 Bubalus_depressicornis CytB 31 5 Mammalia 565 85 66 241 0.0888192267502612 0.590386624869384 0.251828631138976 0.0689655172413793 2 0 0 0 0 2 0 0 15 1 11 0 0.0235294117647059 0 0 0 0 0.00353982300884956 0 0 0.0622406639004149 0.0151515151515152 0.166666666666667 0 NA NA
458 Bungarus_fasciatus CytB 40 7 Reptilia 573 284 27 280 0.243986254295533 0.492268041237113 0.240549828178694 0.0231958762886598 10 3 1 3 1 4 1 0 10 0 5 2 0.0352112676056338 0.0105633802816901 0.00352112676056338 0.00523560209424084 0.00174520069808028 0.00698080279232112 0.00357142857142857 0 0.0357142857142857 0 0.185185185185185 0.0740740740740741 NA NA
459 Bungarus_multicinctus CytB 43 5 Reptilia 394 177 30 250 0.207990599294947 0.462984723854289 0.293772032902468 0.0352526439482961 12 2 0 2 2 5 1 0 11 1 7 0 0.0677966101694915 0.0112994350282486 0 0.0050761421319797 0.0050761421319797 0.0126903553299492 0.004 0 0.044 0.0333333333333333 0.233333333333333 0 NA NA
460 Caiman_crocodilus CytB 62 78 Reptilia 7584 1670 211 6028 0.107790615116504 0.489511392241658 0.389078938875621 0.013619053766217 7 1 1 0 3 14 4 0 19 0 13 0 0.00419161676646707 0.000598802395209581 0.000598802395209581 0 0.000395569620253165 0.00184599156118143 0.0006635700066357 0 0.00315195753151958 0 0.0616113744075829 0 NA NA
461 Cairina_moschata ATP6 1 4 Aves 193 40 63 192 0.0819672131147541 0.395491803278689 0.39344262295082 0.129098360655738 0 0 0 0 0 1 0 0 0 0 0 0 0 0 0 0 0 0.00518134715025907 0 0 0 0 0 0 NA NA
462 Calliope_calliope CytB 11 11 Aves 1196 271 92 841 0.112916666666667 0.498333333333333 0.350416666666667 0.0383333333333333 3 0 1 0 0 4 0 0 1 0 2 0 0.011070110701107 0 0.003690036900369 0 0 0.00334448160535117 0 0 0.00118906064209275 0 0.0217391304347826 0 NA NA
463 Callithrix_geoffroyi CytB 4 5 Mammalia 432 148 79 332 0.149344096871847 0.435923309788093 0.335015136226034 0.0797174571140262 2 0 0 1 0 0 0 0 0 0 1 0 0.0135135135135135 0 0 0.00231481481481481 0 0 0 0 0 0 0.0126582278481013 0 NA NA
464 Callithrix_jacchus CytB 6 6 Mammalia 495 170 96 414 0.14468085106383 0.421276595744681 0.352340425531915 0.0817021276595745 1 0 0 1 0 0 1 0 1 0 2 0 0.00588235294117647 0 0 0.00202020202020202 0 0 0.00241545893719807 0 0.00241545893719807 0 0.0208333333333333 0 NA NA
465 Callosciurus_erythraeus COX3 45 3 Mammalia 136 98 24 139 0.246851385390428 0.342569269521411 0.350125944584383 0.0604534005037783 19 2 0 1 0 5 1 0 8 0 9 0 0.193877551020408 0.0204081632653061 0 0.00735294117647059 0 0.0367647058823529 0.00719424460431655 0 0.0575539568345324 0 0.375 0 NA NA
466 Callosciurus_erythraeus CytB 177 13 Mammalia 871 518 120 1017 0.205067300079177 0.344813935075218 0.402612826603325 0.0475059382422803 44 4 1 3 4 18 4 2 56 4 36 1 0.0849420849420849 0.00772200772200772 0.00193050193050193 0.0034443168771527 0.00459242250287026 0.0206659012629162 0.00393313667649951 0.00196656833824975 0.0550639134709931 0.0333333333333333 0.3 0.00833333333333333 NA NA
467 Callosciurus_erythraeus ND4 75 3 Mammalia 308 142 26 175 0.218125960061444 0.473118279569892 0.268817204301075 0.0399385560675883 22 3 0 3 1 7 6 0 19 0 14 0 0.154929577464789 0.0211267605633803 0 0.00974025974025974 0.00324675324675325 0.0227272727272727 0.0342857142857143 0 0.108571428571429 0 0.538461538461538 0 NA NA
468 Callosciurus_erythraeus ND4L 16 3 Mammalia 62 36 8 33 0.258992805755396 0.446043165467626 0.237410071942446 0.0575539568345324 6 0 0 0 0 1 0 0 4 0 5 0 0.166666666666667 0 0 0 0 0.0161290322580645 0 0 0.121212121212121 0 0.625 0 NA NA
469 Calomys_callosus CytB 19 16 Mammalia 1568 306 158 769 0.109246697607997 0.55980007140307 0.274544805426633 0.0564084255622992 5 0 0 0 0 3 2 0 2 1 5 1 0.0163398692810458 0 0 0 0 0.00191326530612245 0.00260078023407022 0 0.00260078023407022 0.00632911392405063 0.0316455696202532 0.00632911392405063 NA NA
470 Calomys_expulsus CytB 50 22 Mammalia 2422 633 154 646 0.16420233463035 0.628274967574578 0.16757457846952 0.0399481193255512 8 1 0 0 0 9 0 1 5 1 22 3 0.0126382306477093 0.00157977883096367 0 0 0 0.0037159372419488 0 0.00154798761609907 0.00773993808049536 0.00649350649350649 0.142857142857143 0.0194805194805195 NA NA
471 Calotes_versicolor COX1 115 78 Reptilia 7147 3895 2388 3807 0.225967395718513 0.414631316354354 0.220862098973139 0.138539188953994 18 5 2 5 1 25 3 1 17 4 34 0 0.00462130937098845 0.00128369704749679 0.000513478818998716 0.000699594235343501 0.0001399188470687 0.0034979711767175 0.000788022064617809 0.00026267402153927 0.00446545836616759 0.0016750418760469 0.0142378559463987 0 NA NA
472 Calotes_versicolor ND2 242 83 Reptilia 8167 2663 917 4939 0.159594869950857 0.489452235406928 0.295996643893084 0.054956250749131 40 11 3 16 12 42 11 2 42 2 59 2 0.0150206533984228 0.00413067968456628 0.00112654900488171 0.00195910371005265 0.00146932778253949 0.00514264723888821 0.0022271714922049 0.000404940271309982 0.00850374569750962 0.00218102508178844 0.064340239912759 0.00218102508178844 NA NA
473 Camelus_bactrianus ATP6 9 7 Mammalia 409 150 65 216 0.178571428571429 0.486904761904762 0.257142857142857 0.0773809523809524 0 0 0 1 1 1 0 0 2 0 4 0 0 0 0 0.00244498777506112 0.00244498777506112 0.00244498777506112 0 0 0.00925925925925926 0 0.0615384615384615 0 NA NA
474 Camelus_bactrianus COX1 14 5 Mammalia 518 310 174 361 0.227439471753485 0.38004402054292 0.26485693323551 0.127659574468085 3 0 0 0 0 3 1 0 3 0 4 0 0.00967741935483871 0 0 0 0 0.00579150579150579 0.00277008310249307 0 0.00831024930747922 0 0.0229885057471264 0 NA NA
475 Camelus_bactrianus CytB 21 23 Mammalia 2306 580 442 1128 0.13016157989228 0.517504488330341 0.253141831238779 0.0991921005385996 3 0 0 2 2 3 2 0 6 0 3 0 0.00517241379310345 0 0 0.000867302688638335 0.000867302688638335 0.0013009540329575 0.00177304964539007 0 0.00531914893617021 0 0.00678733031674208 0 NA NA
476 Camelus_bactrianus ND4 13 4 Mammalia 380 163 116 304 0.16926272066459 0.39460020768432 0.315680166147456 0.120456905503634 4 0 0 0 0 0 0 0 3 0 6 0 0.0245398773006135 0 0 0 0 0 0 0 0.00986842105263158 0 0.0517241379310345 0 NA NA
477 Camelus_bactrianus ND4L 7 3 Mammalia 60 34 12 54 0.2125 0.375 0.3375 0.075 1 0 0 0 0 0 1 0 3 0 2 0 0.0294117647058824 0 0 0 0 0 0.0185185185185185 0 0.0555555555555556 0 0.166666666666667 0 NA NA
478 Campethera_caroli ATP6 19 15 Aves 821 329 88 906 0.153451492537313 0.382929104477612 0.422574626865672 0.041044776119403 11 1 0 0 0 1 1 0 3 0 2 0 0.033434650455927 0.00303951367781155 0 0 0 0.00121802679658952 0.0011037527593819 0 0.0033112582781457 0 0.0227272727272727 0 NA NA
479 Campethera_nivosa ATP6 46 25 Aves 1395 540 47 1553 0.152758132956153 0.394625176803395 0.439321074964639 0.0132956152758133 24 0 0 0 0 4 0 0 14 0 4 0 0.0444444444444444 0 0 0 0 0.0028673835125448 0 0 0.00901481004507405 0 0.0851063829787234 0 NA NA
480 Campostoma_anomalum CytB 357 26 Actinopterygii 2096 926 595 1666 0.175279197425705 0.396744274086693 0.315351126254022 0.112625402233579 50 10 4 5 6 85 16 14 40 16 108 3 0.0539956803455724 0.0107991360691145 0.00431965442764579 0.00238549618320611 0.00286259541984733 0.0405534351145038 0.00960384153661465 0.00840336134453781 0.0240096038415366 0.026890756302521 0.181512605042017 0.00504201680672269 12 NA
481 Campostoma_oligolepis CytB 100 11 Actinopterygii 968 378 209 674 0.169582772543742 0.434275459847465 0.302377747869 0.0937640197397936 15 6 0 3 1 11 7 2 14 2 38 1 0.0396825396825397 0.0158730158730159 0 0.00309917355371901 0.00103305785123967 0.0113636363636364 0.0103857566765579 0.0029673590504451 0.0207715133531157 0.00956937799043062 0.181818181818182 0.00478468899521531 NA NA
482 Campostoma_ornatum CytB 160 65 Actinopterygii 4665 2376 1750 4405 0.180054561988481 0.353516217035465 0.33381327675053 0.132615944225523 14 1 2 4 2 52 3 3 19 8 52 0 0.00589225589225589 0.000420875420875421 0.000841750841750842 0.000857449088960343 0.000428724544480171 0.0111468381564845 0.000681044267877412 0.000681044267877412 0.00431328036322361 0.00457142857142857 0.0297142857142857 0 NA NA
483 Campylomormyrus_numenius CytB 38 28 Actinopterygii 2893 594 288 1860 0.105412599822538 0.513398402839397 0.330079858030169 0.0511091393078971 10 0 0 1 0 6 2 1 2 2 14 0 0.0168350168350168 0 0 0.000345661942620118 0 0.0020739716557207 0.0010752688172043 0.000537634408602151 0.0010752688172043 0.00694444444444444 0.0486111111111111 0 NA NA
484 Candidia_barbatus CytB 160 23 Actinopterygii 2197 715 500 1247 0.153466409100665 0.471560420691135 0.267654003004937 0.107319167203262 29 0 0 1 0 33 5 3 26 3 60 0 0.0405594405594406 0 0 0.000455166135639508 0 0.0150204824761038 0.00400962309542903 0.00240577385725742 0.020850040096231 0.006 0.12 0 NA NA
485 Canis_aureus COX2 9 3 Mammalia 141 83 14 78 0.262658227848101 0.44620253164557 0.246835443037975 0.0443037974683544 0 0 0 1 0 1 0 0 3 0 4 0 0 0 0 0.00709219858156028 0 0.00709219858156028 0 0 0.0384615384615385 0 0.285714285714286 0 NA NA
486 Canis_aureus CytB 12 12 Mammalia 1185 473 80 515 0.20994229915668 0.525965379494008 0.228584110075455 0.0355082112738571 5 1 0 0 0 1 0 0 2 0 3 0 0.0105708245243129 0.00211416490486258 0 0 0 0.000843881856540084 0 0 0.00388349514563107 0 0.0375 0 NA NA
487 Canis_latrans ATP6 14 16 Mammalia 767 430 99 595 0.227392913802221 0.40560549973559 0.314648334214701 0.0523532522474881 3 0 0 0 0 3 0 0 5 0 3 0 0.00697674418604651 0 0 0 0 0.00391134289439374 0 0 0.00840336134453781 0 0.0303030303030303 0 NA NA
488 Canis_latrans COX1 8 7 Mammalia 764 601 181 323 0.321562332798288 0.408774745853398 0.172819689673622 0.0968432316746923 1 0 0 0 0 2 0 0 1 0 4 0 0.00166389351081531 0 0 0 0 0.00261780104712042 0 0 0.00309597523219814 0 0.0220994475138122 0 NA NA
489 Canis_latrans CytB 7 9 Mammalia 922 223 84 505 0.128604382929642 0.531718569780854 0.29123414071511 0.0484429065743945 1 2 0 0 0 2 0 0 0 0 2 0 0.00448430493273543 0.00896860986547085 0 0 0 0.00216919739696312 0 0 0 0 0.0238095238095238 0 NA NA
490 Canis_latrans ND1 5 7 Mammalia 554 238 54 344 0.2 0.465546218487395 0.289075630252101 0.0453781512605042 0 0 0 0 0 1 0 0 0 0 4 0 0 0 0 0 0 0.00180505415162455 0 0 0 0 0.0740740740740741 0 NA NA
491 Canis_latrans ND2 3 6 Mammalia 421 174 30 299 0.188311688311688 0.455627705627706 0.323593073593074 0.0324675324675325 1 1 0 0 0 0 0 0 1 0 0 0 0.00574712643678161 0.00574712643678161 0 0 0 0 0 0 0.00334448160535117 0 0 0 NA NA
492 Canis_latrans ND4 7 7 Mammalia 692 335 85 456 0.213647959183673 0.441326530612245 0.290816326530612 0.0542091836734694 3 0 0 0 0 2 0 0 0 0 2 0 0.00895522388059702 0 0 0 0 0.00289017341040462 0 0 0 0 0.0235294117647059 0 NA NA
493 Canis_latrans ND4L 3 3 Mammalia 79 41 14 19 0.26797385620915 0.516339869281046 0.124183006535948 0.0915032679738562 1 0 0 0 0 1 0 0 0 0 1 0 0.024390243902439 0 0 0 0 0.0126582278481013 0 0 0 0 0.0714285714285714 0 NA NA
494 Canis_lupus ATP6 28 49 Mammalia 2443 1372 451 1677 0.230859835100118 0.411071849234393 0.282180716809692 0.0758875988557967 3 0 0 0 0 7 2 0 5 0 11 0 0.0021865889212828 0 0 0 0 0.00286532951289398 0.00119260584376863 0 0.00298151460942159 0 0.024390243902439 0 NA NA
495 Canis_lupus ATP8 4 11 Mammalia 94 88 53 78 0.281150159744409 0.300319488817891 0.249201277955272 0.169329073482428 1 0 0 0 0 0 1 0 0 0 2 0 0.0113636363636364 0 0 0 0 0 0.0128205128205128 0 0 0 0.0377358490566038 0 NA NA
496 Canis_lupus COX1 73 98 Mammalia 10067 7928 3053 4903 0.305498824708104 0.38792339408886 0.188932989094833 0.117644792108204 14 0 1 0 0 13 0 0 18 0 27 0 0.00176589303733602 0 0.000126135216952573 0 0 0.00129134796861031 0 0 0.00367122170099939 0 0.00884376023583361 0 NA NA
497 Canis_lupus COX2 18 34 Mammalia 1597 849 143 952 0.239762778876024 0.4510025416549 0.268850607173115 0.0403840722959616 4 0 0 0 0 3 1 0 7 1 2 0 0.00471142520612485 0 0 0 0 0.00187852222917971 0.00105042016806723 0 0.00735294117647059 0.00699300699300699 0.013986013986014 0 NA NA
498 Canis_lupus COX3 37 49 Mammalia 2425 1548 559 1882 0.241347053320861 0.37807920174618 0.293420642344871 0.0871531025880886 7 0 0 0 1 9 1 0 4 1 14 0 0.00452196382428941 0 0 0 0.000412371134020619 0.00371134020618557 0.00053134962805526 0 0.00212539851222104 0.00178890876565295 0.0250447227191413 0 NA NA
499 Canis_lupus CytB 36 65 Mammalia 6485 2470 365 2979 0.200829335718351 0.527278640539881 0.242214814212538 0.02967720952923 4 2 0 0 0 9 0 1 8 0 12 0 0.00161943319838057 0.000809716599190283 0 0 0 0.00138781804163454 0 0.000335683115139308 0.00268546492111447 0 0.0328767123287671 0 NA NA
500 Canis_lupus ND1 39 65 Mammalia 5080 1724 373 3611 0.159807193177605 0.470893585465332 0.334723767148684 0.0345754542083797 8 0 0 2 1 6 2 0 10 0 10 0 0.00464037122969838 0 0 0.000393700787401575 0.000196850393700787 0.00118110236220472 0.00055386319579064 0 0.0027693159789532 0 0.0268096514745308 0 NA NA
501 Canis_lupus ND2 39 66 Mammalia 4685 2074 402 3060 0.202915565991586 0.458370022502691 0.299383621954799 0.0393307895509246 16 0 0 2 0 8 0 0 6 0 7 0 0.0077145612343298 0 0 0.000426894343649947 0 0.00170757737459979 0 0 0.00196078431372549 0 0.0174129353233831 0 NA NA
502 Canis_lupus ND3 19 27 Mammalia 735 403 130 433 0.236919459141681 0.432098765432099 0.254556143445032 0.0764256319811875 3 1 0 0 1 2 0 0 4 0 7 1 0.00744416873449132 0.00248138957816377 0 0 0.00136054421768707 0.00272108843537415 0 0 0.0092378752886836 0 0.0538461538461538 0.00769230769230769 NA NA
503 Canis_lupus ND4 55 67 Mammalia 6757 3051 971 4196 0.203739565943239 0.451218697829716 0.280200333889816 0.0648414023372287 9 0 0 1 2 11 0 0 14 0 18 0 0.00294985250737463 0 0 0.000147994672191801 0.000295989344383602 0.00162794139410981 0 0 0.00333651096282174 0 0.0185375901132853 0 NA NA
504 Canis_lupus ND4L 3 7 Mammalia 195 92 21 49 0.257703081232493 0.546218487394958 0.137254901960784 0.0588235294117647 0 0 0 0 1 0 0 0 0 0 2 0 0 0 0 0 0.00512820512820513 0 0 0 0 0 0.0952380952380952 0 NA NA
505 Canis_lupus_familiaris ATP6 25 41 NA 2047 1148 373 1402 0.230985915492958 0.411871227364185 0.282092555331992 0.0750503018108652 3 0 0 0 0 6 2 0 5 0 9 0 0.00261324041811847 0 0 0 0 0.00293111871030777 0.0014265335235378 0 0.00356633380884451 0 0.0241286863270777 0 NA NA
506 Canis_lupus_familiaris ATP8 2 8 NA 68 64 39 56 0.281938325991189 0.299559471365639 0.246696035242291 0.171806167400881 0 0 0 0 0 0 1 0 0 0 1 0 0 0 0 0 0 0 0.0178571428571429 0 0 0 0.0256410256410256 0 NA NA
507 Canis_lupus_familiaris COX1 51 80 NA 8194 6474 2518 3997 0.305622433083133 0.386819619506208 0.1886890431006 0.11886890431006 10 0 0 0 0 10 0 0 13 0 17 1 0.00154464009885697 0 0 0 0 0.00122040517451794 0 0 0.00325243932949712 0 0.00675138999205719 0.00039714058776807 NA NA
508 Canis_lupus_familiaris COX2 14 27 NA 1270 676 112 755 0.240312833274085 0.451475293281194 0.268396729470316 0.0398151439744045 5 0 0 0 0 2 1 0 4 0 2 0 0.00739644970414201 0 0 0 0 0.0015748031496063 0.00132450331125828 0 0.00529801324503311 0 0.0178571428571429 0 NA NA
509 Canis_lupus_familiaris COX3 12 20 NA 1000 638 219 763 0.243511450381679 0.381679389312977 0.291221374045802 0.083587786259542 2 0 0 0 0 3 0 0 0 1 6 0 0.00313479623824451 0 0 0 0 0.003 0 0 0 0.0045662100456621 0.0273972602739726 0 NA NA
510 Canis_lupus_familiaris CytB 23 50 NA 5002 1900 268 2290 0.200845665961945 0.528752642706131 0.242071881606765 0.0283298097251586 2 1 0 0 1 4 0 1 6 1 7 0 0.00105263157894737 0.000526315789473684 0 0 0.000199920031987205 0.00079968012794882 0 0.000436681222707424 0.00262008733624454 0.00373134328358209 0.0261194029850746 0 NA NA
511 Canis_lupus_familiaris ND1 30 47 NA 3671 1248 270 2610 0.160020515450699 0.470701371970766 0.334658289524298 0.0346198230542377 6 1 0 2 1 5 3 0 4 0 8 0 0.00480769230769231 0.000801282051282051 0 0.000544810678289294 0.000272405339144647 0.00136202669572324 0.00114942528735632 0 0.00153256704980843 0 0.0296296296296296 0 NA NA
512 Canis_lupus_familiaris ND2 23 42 NA 2983 1345 251 1933 0.206541769041769 0.458077395577396 0.296836609336609 0.038544226044226 4 1 0 0 1 4 1 0 5 0 7 0 0.00297397769516729 0.000743494423791822 0 0 0.000335232986925914 0.00134093194770365 0.000517330574236937 0 0.00258665287118469 0 0.0278884462151394 0 NA NA
513 Canis_lupus_familiaris ND3 14 22 NA 598 328 107 352 0.236823104693141 0.431768953068592 0.254151624548736 0.0772563176895307 2 0 1 0 0 2 0 0 3 0 6 0 0.00609756097560976 0 0.00304878048780488 0 0 0.00334448160535117 0 0 0.00852272727272727 0 0.0560747663551402 0 NA NA
514 Canis_lupus_familiaris ND4 39 55 NA 5533 2502 810 3452 0.203464259575506 0.449947141579247 0.280718874522241 0.0658697243230056 8 3 1 0 2 8 0 0 8 0 9 0 0.00319744204636291 0.00119904076738609 0.000399680255795364 0 0.000361467558286644 0.00144587023314658 0 0 0.00231749710312862 0 0.0111111111111111 0 NA NA
515 Canis_lupus_familiaris ND4L 4 5 NA 140 66 14 35 0.258823529411765 0.549019607843137 0.137254901960784 0.0549019607843137 0 2 0 0 1 0 0 0 0 0 1 0 0 0.0303030303030303 0 0 0.00714285714285714 0 0 0 0 0 0.0714285714285714 0 NA NA
516 Capoeta_damascina CytB 42 9 Actinopterygii 1001 234 123 486 0.126898047722343 0.542841648590022 0.26355748373102 0.066702819956616 4 0 0 0 0 14 0 0 5 0 19 0 0.0170940170940171 0 0 0 0 0.013986013986014 0 0 0.0102880658436214 0 0.154471544715447 0 NA NA
517 Capra_aegagrus ATP6 10 5 Mammalia 318 87 24 180 0.142857142857143 0.522167487684729 0.295566502463054 0.0394088669950739 7 0 0 1 0 0 0 0 1 0 1 0 0.0804597701149425 0 0 0.00314465408805031 0 0 0 0 0.00555555555555556 0 0.0416666666666667 0 NA NA
518 Capra_aegagrus COX1 17 6 Mammalia 824 350 89 377 0.213414634146341 0.502439024390244 0.229878048780488 0.0542682926829268 4 0 0 0 0 5 0 0 5 0 3 0 0.0114285714285714 0 0 0 0 0.00606796116504854 0 0 0.013262599469496 0 0.0337078651685393 0 NA NA
519 Capra_aegagrus COX2 8 4 Mammalia 246 86 17 74 0.203309692671395 0.581560283687943 0.174940898345154 0.0401891252955083 2 0 0 0 0 2 0 0 1 0 3 0 0.0232558139534884 0 0 0 0 0.00813008130081301 0 0 0.0135135135135135 0 0.176470588235294 0 NA NA
520 Capra_aegagrus COX3 12 6 Mammalia 311 195 25 261 0.246212121212121 0.392676767676768 0.329545454545455 0.0315656565656566 3 0 0 0 0 2 0 0 4 0 3 0 0.0153846153846154 0 0 0 0 0.00643086816720257 0 0 0.0153256704980843 0 0.12 0 NA NA
521 Capra_aegagrus CytB 47 14 Mammalia 1603 259 96 709 0.0971128608923885 0.601049868766404 0.265841769778778 0.0359955005624297 7 1 0 0 2 3 1 2 20 1 10 0 0.027027027027027 0.00386100386100386 0 0 0.00124766063630692 0.00187149095446039 0.00141043723554302 0.00282087447108604 0.0282087447108604 0.0104166666666667 0.104166666666667 0 NA NA
522 Capra_aegagrus ND1 9 6 Mammalia 566 104 31 295 0.104417670682731 0.568273092369478 0.296184738955823 0.0311244979919679 2 0 0 0 1 2 1 1 1 0 1 0 0.0192307692307692 0 0 0 0.00176678445229682 0.00353356890459364 0.00338983050847458 0.00338983050847458 0.00338983050847458 0 0.032258064516129 0 NA NA
523 Capra_aegagrus ND2 21 6 Mammalia 580 116 18 357 0.108309990662932 0.541549953314659 0.333333333333333 0.0168067226890756 3 0 0 0 1 3 0 0 11 0 3 0 0.0258620689655172 0 0 0 0.00172413793103448 0.00517241379310345 0 0 0.030812324929972 0 0.166666666666667 0 NA NA
524 Capra_aegagrus ND3 4 5 Mammalia 150 81 8 79 0.254716981132075 0.471698113207547 0.248427672955975 0.0251572327044025 1 0 0 0 0 0 0 0 2 0 1 0 0.0123456790123457 0 0 0 0 0 0 0 0.0253164556962025 0 0.125 0 NA NA
525 Capra_aegagrus ND4 26 6 Mammalia 706 253 61 412 0.176675977653631 0.493016759776536 0.287709497206704 0.0425977653631285 2 1 0 0 2 0 0 0 12 1 8 0 0.00790513833992095 0.00395256916996047 0 0 0.0028328611898017 0 0 0 0.029126213592233 0.0163934426229508 0.131147540983607 0 NA NA
526 Capra_aegagrus ND4L 12 6 Mammalia 174 43 7 83 0.140065146579805 0.566775244299674 0.270358306188925 0.0228013029315961 3 0 0 0 0 2 0 0 4 0 3 0 0.0697674418604651 0 0 0 0 0.0114942528735632 0 0 0.0481927710843374 0 0.428571428571429 0 NA NA
527 Capra_cylindricornis CytB 29 6 Mammalia 683 118 33 311 0.103056768558952 0.596506550218341 0.271615720524017 0.02882096069869 11 2 0 1 1 1 0 0 8 0 5 0 0.0932203389830508 0.0169491525423729 0 0.00146412884333821 0.00146412884333821 0.00146412884333821 0 0 0.0257234726688103 0 0.151515151515152 0 NA NA
528 Capra_falconeri CytB 9 4 Mammalia 455 66 28 217 0.0861618798955614 0.593994778067885 0.283289817232376 0.0365535248041775 6 0 0 0 0 1 0 0 1 0 1 0 0.0909090909090909 0 0 0 0 0.0021978021978022 0 0 0.00460829493087558 0 0.0357142857142857 0 NA NA
529 Capra_sibirica CytB 57 13 Mammalia 1525 252 70 662 0.100438421681945 0.607811877241929 0.263850139497808 0.0278995615783181 20 0 0 1 0 3 5 0 9 0 19 0 0.0793650793650794 0 0 0.000655737704918033 0 0.0019672131147541 0.00755287009063444 0 0.013595166163142 0 0.271428571428571 0 NA NA
530 Capreolus_capreolus ATP6 13 8 Mammalia 438 254 28 208 0.273706896551724 0.47198275862069 0.224137931034483 0.0301724137931034 3 0 0 0 0 3 1 0 4 0 2 0 0.0118110236220472 0 0 0 0 0.00684931506849315 0.00480769230769231 0 0.0192307692307692 0 0.0714285714285714 0 NA NA
531 Capreolus_capreolus ATP8 1 6 Mammalia 69 28 10 25 0.212121212121212 0.522727272727273 0.189393939393939 0.0757575757575758 0 0 0 0 0 1 0 0 0 0 0 0 0 0 0 0 0 0.0144927536231884 0 0 0 0 0 0 NA NA
532 Capreolus_capreolus COX1 35 9 Mammalia 1086 745 139 377 0.317426501917341 0.462718363868769 0.16063059224542 0.0592245419684704 7 1 0 0 0 4 0 0 7 1 15 0 0.00939597315436242 0.00134228187919463 0 0 0 0.00368324125230203 0 0 0.0185676392572944 0.00719424460431655 0.107913669064748 0 NA NA
533 Capreolus_capreolus COX2 14 9 Mammalia 505 214 36 146 0.237513873473918 0.560488346281909 0.16204217536071 0.0399556048834628 3 0 0 0 0 2 0 0 3 0 6 0 0.014018691588785 0 0 0 0 0.00396039603960396 0 0 0.0205479452054795 0 0.166666666666667 0 NA NA
534 Capreolus_capreolus COX3 52 10 Mammalia 599 322 52 328 0.24750192159877 0.460415065334358 0.252113758647194 0.0399692544196772 16 2 0 0 1 1 6 0 13 1 12 0 0.0496894409937888 0.0062111801242236 0 0 0.001669449081803 0.001669449081803 0.0182926829268293 0 0.0396341463414634 0.0192307692307692 0.230769230769231 0 NA NA
535 Capreolus_capreolus CytB 56 59 Mammalia 6721 1769 386 2206 0.159628225951994 0.606478974914275 0.199061541238044 0.0348312578956867 11 0 0 1 0 9 6 0 17 0 11 1 0.00621820237422272 0 0 0.000148787382829936 0 0.00133908644546942 0.00271985494106981 0 0.00770625566636446 0 0.0284974093264249 0.00259067357512953 NA NA
536 Capreolus_capreolus ND1 23 12 Mammalia 1132 308 42 418 0.162105263157895 0.59578947368421 0.22 0.0221052631578947 5 0 0 2 0 3 1 0 8 0 4 0 0.0162337662337662 0 0 0.00176678445229682 0 0.00265017667844523 0.00239234449760766 0 0.0191387559808612 0 0.0952380952380952 0 NA NA
537 Capreolus_capreolus ND2 34 11 Mammalia 960 473 43 402 0.251863684771033 0.511182108626198 0.21405750798722 0.0228966986155485 11 1 0 0 2 3 0 0 10 1 6 0 0.0232558139534884 0.00211416490486258 0 0 0.00208333333333333 0.003125 0 0 0.0248756218905473 0.0232558139534884 0.13953488372093 0 NA NA
538 Capreolus_capreolus ND3 4 5 Mammalia 148 64 2 75 0.221453287197232 0.512110726643599 0.259515570934256 0.0069204152249135 1 0 0 0 0 1 1 0 0 0 1 0 0.015625 0 0 0 0 0.00675675675675676 0.0133333333333333 0 0 0 0.5 0 NA NA
539 Capreolus_capreolus ND4 31 12 Mammalia 1097 613 182 742 0.232725892179195 0.416476841305998 0.281700835231587 0.0690964312832194 8 2 0 0 0 1 0 0 8 0 12 0 0.0130505709624796 0.0032626427406199 0 0 0 0.000911577028258888 0 0 0.0107816711590297 0 0.0659340659340659 0 NA NA
540 Capreolus_capreolus ND4L 11 6 Mammalia 164 56 19 68 0.182410423452769 0.534201954397394 0.221498371335505 0.0618892508143322 3 0 0 1 0 3 0 0 2 0 2 0 0.0535714285714286 0 0 0.00609756097560976 0 0.0182926829268293 0 0 0.0294117647058824 0 0.105263157894737 0 NA NA
541 Capreolus_pygargus COX1 6 4 Mammalia 494 320 58 176 0.305343511450382 0.471374045801527 0.16793893129771 0.0553435114503817 2 0 0 0 0 1 0 0 3 0 0 0 0.00625 0 0 0 0 0.00202429149797571 0 0 0.0170454545454545 0 0 0 NA NA
542 Capreolus_pygargus COX3 4 4 Mammalia 251 139 14 121 0.264761904761905 0.478095238095238 0.23047619047619 0.0266666666666667 1 0 0 0 0 0 0 0 2 0 1 0 0.00719424460431655 0 0 0 0 0 0 0 0.0165289256198347 0 0.0714285714285714 0 NA NA
543 Capreolus_pygargus CytB 87 63 Mammalia 7066 1832 341 2535 0.155597078308137 0.600135892644811 0.215304909121794 0.028962119925259 26 9 0 1 1 8 7 4 21 0 9 1 0.0141921397379913 0.00491266375545852 0 0.000141522785168412 0.000141522785168412 0.0011321822813473 0.00276134122287968 0.00157790927021696 0.00828402366863905 0 0.0263929618768328 0.00293255131964809 NA NA
544 Capreolus_pygargus ND1 3 4 Mammalia 377 95 13 149 0.149842271293375 0.594637223974763 0.235015772870662 0.0205047318611987 0 0 0 0 0 1 0 0 1 0 1 0 0 0 0 0 0 0.0026525198938992 0 0 0.00671140939597315 0 0.0769230769230769 0 NA NA
545 Capreolus_pygargus ND2 5 4 Mammalia 350 166 23 146 0.242335766423358 0.510948905109489 0.213138686131387 0.0335766423357664 2 0 0 0 0 0 0 0 2 0 1 0 0.0120481927710843 0 0 0 0 0 0 0 0.0136986301369863 0 0.0434782608695652 0 NA NA
546 Capreolus_pygargus ND3 2 4 Mammalia 101 60 4 56 0.271493212669683 0.457013574660633 0.253393665158371 0.0180995475113122 0 0 0 0 0 0 0 0 2 0 0 0 0 0 0 0 0 0 0 0 0.0357142857142857 0 0 0 NA NA
547 Capreolus_pygargus ND4 6 4 Mammalia 375 205 54 250 0.231900452488688 0.42420814479638 0.282805429864253 0.0610859728506787 4 0 0 0 0 0 0 0 1 0 1 0 0.0195121951219512 0 0 0 0 0 0 0 0.004 0 0.0185185185185185 0 NA NA
548 Capreolus_pygargus ND4L 9 4 Mammalia 108 39 16 41 0.191176470588235 0.529411764705882 0.200980392156863 0.0784313725490196 0 0 0 0 0 6 0 0 0 0 3 0 0 0 0 0 0 0.0555555555555556 0 0 0 0 0.1875 0 NA NA
549 Capricornis_milneedwardsii CytB 6 5 Mammalia 584 69 40 302 0.0693467336683417 0.586934673366834 0.303517587939699 0.0402010050251256 0 0 0 1 0 1 0 0 1 0 3 0 0 0 0 0.00171232876712329 0 0.00171232876712329 0 0 0.0033112582781457 0 0.075 0 NA NA
550 Carasobarbus_fritschii CytB 29 15 Actinopterygii 1734 347 129 730 0.118027210884354 0.589795918367347 0.248299319727891 0.0438775510204082 1 0 1 0 0 9 0 0 3 0 15 0 0.00288184438040346 0 0.00288184438040346 0 0 0.00519031141868512 0 0 0.00410958904109589 0 0.116279069767442 0 NA NA
551 Carasobarbus_fritschii ND4 20 16 Actinopterygii 2257 482 291 1051 0.118108306787552 0.553050722862044 0.257534917912276 0.0713060524381279 3 0 0 0 0 5 0 0 1 0 11 0 0.00622406639004149 0 0 0 0 0.00221533008418254 0 0 0.000951474785918173 0 0.0378006872852234 0 NA NA
552 Carasobarbus_luteus CytB 12 9 Actinopterygii 1023 196 75 440 0.113033448673587 0.589965397923875 0.253748558246828 0.0432525951557093 1 0 0 0 0 5 0 0 1 0 4 1 0.00510204081632653 0 0 0 0 0.00488758553274682 0 0 0.00227272727272727 0 0.0533333333333333 0.0133333333333333 NA NA
553 Carassius_auratus ATP8 3 11 Actinopterygii 131 73 0 36 0.304166666666667 0.545833333333333 0.15 0 1 0 0 1 0 0 0 0 1 0 0 0 0.0136986301369863 0 0 0.00763358778625954 0 0 0 0 0.0277777777777778 NA NA NA 22.4 1
554 Carassius_auratus ND4L 43 11 Actinopterygii 263 136 43 186 0.21656050955414 0.418789808917197 0.296178343949045 0.0684713375796178 11 1 0 0 1 6 4 0 11 0 9 0 0.0808823529411765 0.00735294117647059 0 0 0.00380228136882129 0.0228136882129278 0.021505376344086 0 0.0591397849462366 0 0.209302325581395 0 22.4 1
555 Carassius_auratus ND4 345 79 Actinopterygii 11029 2972 923 4997 0.149189297726018 0.553636865619196 0.250840821243913 0.0463330154108729 68 15 2 22 13 70 27 5 37 5 79 2 0.0228802153432032 0.00504710632570659 0.000672947510094213 0.00199474113700245 0.00117871067186508 0.00634690361773506 0.0054032419451671 0.00100060036021613 0.00740444266559936 0.00541711809317443 0.085590465872156 0.00216684723726977 22.4 1
556 Carassius_auratus COX1 292 28 Actinopterygii 3983 1779 575 1778 0.219223659889094 0.490819470117067 0.219100431300062 0.070856438693777 83 20 4 21 10 39 13 5 39 0 56 2 0.0466554243957279 0.0112422709387296 0.00224845418774592 0.00527240773286467 0.00251067034898318 0.0097916143610344 0.00731158605174353 0.00281214848143982 0.0219347581552306 0 0.0973913043478261 0.00347826086956522 22.4 1
557 Carassius_auratus COX2 92 33 Actinopterygii 1931 752 159 777 0.207792207792208 0.533572810168555 0.214700193423598 0.0439347886156397 15 1 1 9 1 13 11 0 20 0 19 2 0.0199468085106383 0.00132978723404255 0.00132978723404255 0.00466079751424133 0.000517866390471258 0.00673226307612636 0.0141570141570142 0 0.0257400257400257 0 0.119496855345912 0.0125786163522013 22.4 1
558 Carassius_auratus CytB 435 148 Actinopterygii 15200 4629 1942 7768 0.156708080842276 0.51457395307898 0.262974372862995 0.0657435932157487 106 9 3 1 6 79 5 4 41 26 150 5 0.022899114279542 0.00194426441996111 0.000648088139987038 6.57894736842105e-05 0.000394736842105263 0.00519736842105263 0.000643666323377961 0.000514933058702369 0.00527806385169928 0.0133882595262616 0.0772399588053553 0.00257466529351184 22.4 1
559 Carassius_auratus ATP6 25 5 Actinopterygii 417 93 28 115 0.142419601837672 0.638591117917305 0.176110260336907 0.0428790199081164 4 0 0 3 0 6 1 0 2 1 8 0 0.043010752688172 0 0 0.00719424460431655 0 0.0143884892086331 0.00869565217391304 0 0.0173913043478261 0.0357142857142857 0.285714285714286 0 22.4 1
560 Carassius_auratus ND1 201 22 Actinopterygii 2310 580 328 1035 0.136374324006584 0.543146014577945 0.2433576299083 0.0771220315071714 38 6 0 6 3 39 14 1 20 1 72 1 0.0655172413793104 0.0103448275862069 0 0.0025974025974026 0.0012987012987013 0.0168831168831169 0.0135265700483092 0.000966183574879227 0.0193236714975845 0.00304878048780488 0.219512195121951 0.00304878048780488 22.4 1
561 Carassius_auratus COX3 96 17 Actinopterygii 1204 409 80 620 0.17682663207955 0.520536100302637 0.268050151318634 0.0345871162991786 15 9 0 3 0 10 13 0 18 1 25 2 0.0366748166259169 0.0220048899755501 0 0.00249169435215947 0 0.00830564784053156 0.0209677419354839 0 0.0290322580645161 0.0125 0.3125 0.025 22.4 1
562 Carassius_auratus ND2 317 57 Actinopterygii 5939 1094 912 3745 0.0935842600513259 0.508041060735672 0.320359281437126 0.0780153977758768 31 5 3 16 1 57 17 2 47 2 134 2 0.0283363802559415 0.00457038391224863 0.00274223034734918 0.00269405623842398 0.000168378514901499 0.00959757534938542 0.00453938584779706 0.000534045393858478 0.0125500667556742 0.00219298245614035 0.146929824561404 0.00219298245614035 22.4 1
563 Carassius_auratus ND3 35 12 Actinopterygii 354 143 33 208 0.193766937669377 0.479674796747967 0.281842818428184 0.0447154471544715 5 0 0 4 4 5 4 0 9 1 3 0 0.034965034965035 0 0 0.0112994350282486 0.0112994350282486 0.0141242937853107 0.0192307692307692 0 0.0432692307692308 0.0303030303030303 0.0909090909090909 0 22.4 1
564 Carassius_auratus_auratus COX1 31 8 NA 1141 508 162 509 0.218965517241379 0.491810344827586 0.219396551724138 0.0698275862068966 6 0 0 1 0 8 1 0 5 0 10 0 0.0118110236220472 0 0 0.000876424189307625 0 0.007011393514461 0.00196463654223969 0 0.00982318271119843 0 0.0617283950617284 0 NA NA
565 Carassius_auratus_auratus COX2 24 17 NA 998 381 72 412 0.20450885668277 0.53569511540526 0.221148684916801 0.0386473429951691 4 0 0 4 0 4 5 0 3 0 4 0 0.010498687664042 0 0 0.00400801603206413 0 0.00400801603206413 0.0121359223300971 0 0.00728155339805825 0 0.0555555555555556 0 NA NA
566 Carassius_auratus_auratus COX3 8 6 NA 422 149 29 217 0.182374541003672 0.516523867809058 0.265605875152999 0.0354957160342717 2 0 0 0 0 0 0 0 1 0 5 0 0.0134228187919463 0 0 0 0 0 0 0 0.00460829493087558 0 0.172413793103448 0 NA NA
567 Carassius_auratus_auratus CytB 41 11 NA 1125 359 140 572 0.163479052823315 0.512295081967213 0.260473588342441 0.063752276867031 2 0 0 0 1 9 2 0 6 0 21 0 0.00557103064066852 0 0 0 0.000888888888888889 0.008 0.0034965034965035 0 0.0104895104895105 0 0.15 0 NA NA
568 Carassius_auratus_auratus ND1 18 9 NA 969 236 120 420 0.135243553008596 0.555300859598854 0.240687679083095 0.0687679083094556 4 0 0 0 1 3 0 0 3 0 7 0 0.0169491525423729 0 0 0 0.00103199174406605 0.00309597523219814 0 0 0.00714285714285714 0 0.0583333333333333 0 NA NA
569 Carassius_auratus_auratus ND2 68 34 NA 3515 638 546 2259 0.0916930152342627 0.505173900546134 0.324662259269905 0.0784708249496982 6 0 0 0 0 18 1 0 2 1 39 1 0.00940438871473354 0 0 0 0 0.00512091038406828 0.000442673749446658 0 0.000885347498893316 0.00183150183150183 0.0714285714285714 0.00183150183150183 NA NA
570 Carassius_auratus_auratus ND4 69 29 NA 4069 1095 324 1821 0.149815296210152 0.556710904364482 0.249144889861814 0.0443289095635518 19 1 0 4 1 11 5 0 4 0 24 0 0.017351598173516 0.00091324200913242 0 0.000983042516588842 0.000245760629147211 0.00270336692061932 0.00274574409665019 0 0.00219659527732015 0 0.0740740740740741 0 NA NA
571 Carassius_carassius ND4 40 4 Actinopterygii 555 160 36 249 0.16 0.555 0.249 0.036 7 0 0 4 1 0 1 0 11 0 15 1 0.04375 0 0 0.00720720720720721 0.0018018018018018 0 0.00401606425702811 0 0.0441767068273092 0 0.416666666666667 0.0277777777777778 NA 2
572 Carassius_carassius COX3 23 3 Actinopterygii 212 77 19 101 0.188264058679707 0.518337408312958 0.246943765281174 0.0464547677261614 3 4 0 0 0 0 3 2 5 0 6 0 0.038961038961039 0.051948051948052 0 0 0 0 0.0297029702970297 0.0198019801980198 0.0495049504950495 0 0.31578947368421 0 NA 2
573 Carassius_carassius ND2 72 4 Actinopterygii 432 88 54 253 0.106408706166868 0.522370012091898 0.305925030229746 0.0652962515114873 13 3 0 2 3 15 2 0 17 0 17 0 0.147727272727273 0.0340909090909091 0 0.00462962962962963 0.00694444444444444 0.0347222222222222 0.00790513833992095 0 0.0671936758893281 0 0.314814814814815 0 NA 2
574 Carassius_cuvieri ATP8 3 4 Actinopterygii 47 25 0 15 0.28735632183908 0.540229885057471 0.172413793103448 0 1 0 0 0 0 0 1 0 1 0 0 0 0.04 0 0 0 0 0 0.0666666666666667 0 0.0666666666666667 NA NA NA NA NA
575 Carassius_cuvieri COX1 154 4 Actinopterygii 562 254 88 257 0.218776916451335 0.484065460809647 0.2213608957795 0.0757967269595177 29 7 1 12 7 18 6 2 35 2 35 0 0.114173228346457 0.0275590551181102 0.00393700787401575 0.0213523131672598 0.0124555160142349 0.0320284697508897 0.0233463035019455 0.00778210116731518 0.136186770428016 0.0227272727272727 0.397727272727273 0 NA NA
576 Carassius_cuvieri COX3 66 4 Actinopterygii 289 91 18 147 0.16697247706422 0.530275229357798 0.269724770642202 0.0330275229357798 10 4 0 8 3 9 8 0 12 1 10 1 0.10989010989011 0.043956043956044 0 0.027681660899654 0.0103806228373702 0.0311418685121107 0.054421768707483 0 0.0816326530612245 0.0555555555555556 0.555555555555556 0.0555555555555556 NA NA
577 Carassius_cuvieri CytB 107 6 Actinopterygii 600 187 87 320 0.156616415410385 0.50251256281407 0.268006700167504 0.0728643216080402 16 5 0 13 3 22 8 0 22 4 14 0 0.0855614973262032 0.0267379679144385 0 0.0216666666666667 0.005 0.0366666666666667 0.025 0 0.06875 0.0459770114942529 0.160919540229885 0 NA NA
578 Carassius_cuvieri ND1 129 4 Actinopterygii 418 96 59 198 0.124513618677043 0.542153047989624 0.256809338521401 0.0765239948119326 18 5 0 9 4 27 8 1 26 0 31 0 0.1875 0.0520833333333333 0 0.0215311004784689 0.00956937799043062 0.0645933014354067 0.0404040404040404 0.00505050505050505 0.131313131313131 0 0.525423728813559 0 NA NA
579 Carassius_cuvieri ND2 117 5 Actinopterygii 531 96 68 329 0.09375 0.5185546875 0.3212890625 0.06640625 13 3 0 12 0 27 8 1 23 0 30 0 0.135416666666667 0.03125 0 0.0225988700564972 0 0.0508474576271186 0.0243161094224924 0.00303951367781155 0.0699088145896656 0 0.441176470588235 0 NA NA
580 Carassius_cuvieri ND3 27 4 Actinopterygii 124 46 11 68 0.184738955823293 0.497991967871486 0.273092369477912 0.0441767068273092 3 0 0 2 4 4 2 0 9 0 3 0 0.0652173913043478 0 0 0.0161290322580645 0.032258064516129 0.032258064516129 0.0294117647058824 0 0.132352941176471 0 0.272727272727273 0 NA NA
581 Carassius_cuvieri ND4 295 4 Actinopterygii 546 146 56 267 0.14384236453202 0.537931034482759 0.263054187192118 0.0551724137931034 26 24 3 0 1 0 13 4 19 0 205 0 0.178082191780822 0.164383561643836 0.0205479452054795 0 0.00183150183150183 0 0.048689138576779 0.0149812734082397 0.0711610486891386 0 3.66071428571429 0 NA NA
582 Carassius_cuvieri ND4L 27 4 Actinopterygii 94 48 19 68 0.209606986899563 0.410480349344978 0.296943231441048 0.0829694323144105 7 1 0 0 0 4 4 0 6 0 5 0 0.145833333333333 0.0208333333333333 0 0 0 0.0425531914893617 0.0588235294117647 0 0.0882352941176471 0 0.263157894736842 0 NA NA
583 Carassius_gibelio CytB 35 42 Actinopterygii 4335 1379 500 2181 0.164264443120905 0.516378796902918 0.259797498511018 0.0595592614651578 6 0 1 0 1 7 1 1 4 1 13 0 0.00435097897026831 0 0.000725163161711385 0 0.000230680507497116 0.00161476355247982 0.000458505272810637 0.000458505272810637 0.00183402109124255 0.002 0.026 0 10 NA
584 Carassius_gibelio ND2 86 18 Actinopterygii 1872 349 272 1186 0.0948627344387062 0.508833922261484 0.322370209296004 0.0739331340038054 13 0 0 7 1 21 11 0 9 0 23 1 0.0372492836676218 0 0 0.00373931623931624 0.000534188034188034 0.0112179487179487 0.00927487352445194 0 0.0075885328836425 0 0.0845588235294118 0.00367647058823529 10 NA
585 Carassius_gibelio ND1 30 12 Actinopterygii 1286 325 163 548 0.139965546942291 0.553832902670112 0.236003445305771 0.070198105081826 7 0 0 0 1 5 0 0 4 0 13 0 0.0215384615384615 0 0 0 0.000777604976671851 0.00388802488335925 0 0 0.0072992700729927 0 0.0797546012269939 0 10 NA
586 Carassius_gibelio ND4L 5 5 Actinopterygii 113 65 22 85 0.228070175438596 0.396491228070175 0.298245614035088 0.0771929824561404 0 0 0 0 0 3 0 0 2 0 0 0 0 0 0 0 0 0.0265486725663717 0 0 0.0235294117647059 0 0 0 10 NA
587 Carassius_gibelio ND4 19 9 Actinopterygii 1256 349 111 548 0.154151943462898 0.554770318021201 0.242049469964664 0.0490282685512368 1 0 0 0 0 5 1 0 5 0 7 0 0.00286532951289398 0 0 0 0 0.00398089171974522 0.00182481751824818 0 0.00912408759124088 0 0.0630630630630631 0 10 NA
588 Carassius_gibelio COX1 16 12 Actinopterygii 1706 767 245 755 0.220846530377196 0.491217967175353 0.217391304347826 0.0705441980996257 2 0 0 0 0 3 0 0 2 0 9 0 0.00260756192959583 0 0 0 0 0.00175849941383353 0 0 0.00264900662251656 0 0.036734693877551 0 10 NA
589 Carassius_gibelio COX2 6 8 Actinopterygii 475 180 34 190 0.204778156996587 0.540386803185438 0.216154721274175 0.0386803185437998 2 0 0 1 0 2 0 0 1 0 0 0 0.0111111111111111 0 0 0.00210526315789474 0 0.00421052631578947 0 0 0.00526315789473684 0 0 0 10 NA
590 Carassius_gibelio ND3 3 5 Actinopterygii 139 65 13 83 0.216666666666667 0.463333333333333 0.276666666666667 0.0433333333333333 0 0 0 0 0 0 1 0 0 0 2 0 0 0 0 0 0 0 0.0120481927710843 0 0 0 0.153846153846154 0 10 NA
591 Carassius_gibelio COX3 3 4 Actinopterygii 283 100 19 144 0.183150183150183 0.518315018315018 0.263736263736264 0.0347985347985348 0 0 0 0 0 1 0 0 2 0 0 0 0 0 0 0 0 0.00353356890459364 0 0 0.0138888888888889 0 0 0 10 NA
592 Carcharhinus_sorrah ND2 1 5 Chondrichthyes 444 177 10 328 0.184567257559958 0.462982273201251 0.342022940563087 0.0104275286757039 0 0 0 0 0 0 0 0 1 0 0 0 0 0 0 0 0 0 0 0 0.00304878048780488 0 0 0 27 NA
593 Carcharodon_carcharias COX1 139 4 Chondrichthyes 434 336 72 254 0.306569343065693 0.395985401459854 0.231751824817518 0.0656934306569343 30 27 5 19 17 13 10 1 12 1 3 1 0.0892857142857143 0.0803571428571429 0.0148809523809524 0.043778801843318 0.0391705069124424 0.0299539170506912 0.0393700787401575 0.00393700787401575 0.047244094488189 0.0138888888888889 0.0416666666666667 0.0138888888888889 18 9
594 Carcharodon_carcharias CytB 5 4 Chondrichthyes 256 152 20 327 0.201324503311258 0.339072847682119 0.433112582781457 0.0264900662251656 1 1 0 0 0 0 1 0 0 0 2 0 0.00657894736842105 0.00657894736842105 0 0 0 0 0.00305810397553517 0 0 0 0.1 0 18 9
595 Carcharodon_carcharias ND2 5 6 Chondrichthyes 350 212 30 473 0.19906103286385 0.328638497652582 0.444131455399061 0.028169014084507 2 0 0 0 1 0 0 0 0 0 2 0 0.00943396226415094 0 0 0 0.00285714285714286 0 0 0 0 0 0.0666666666666667 0 18 9
596 Carcharodon_carcharias COX3 57 4 Chondrichthyes 248 126 21 138 0.236397748592871 0.465290806754221 0.25891181988743 0.0393996247654784 6 9 0 7 6 6 5 0 13 1 3 1 0.0476190476190476 0.0714285714285714 0 0.0282258064516129 0.0241935483870968 0.0241935483870968 0.036231884057971 0 0.0942028985507246 0.0476190476190476 0.142857142857143 0.0476190476190476 18 9
597 Cardinalis_cardinalis CytB 89 21 Aves 1934 552 150 1542 0.132120631881283 0.462900909526089 0.369076112972714 0.0359023456199138 22 0 0 2 3 15 4 2 27 0 14 0 0.0398550724637681 0 0 0.00103412616339193 0.0015511892450879 0.0077559462254395 0.00259403372243839 0.0012970168612192 0.0175097276264591 0 0.0933333333333333 0 NA NA
598 Cardinalis_cardinalis ND2 148 82 Aves 5735 4083 809 5060 0.260279212086441 0.365589341492956 0.322560081596226 0.0515713648243769 32 2 0 2 1 17 4 2 47 0 41 0 0.00783737447954935 0.000489835904971834 0 0.0003487358326068 0.0001743679163034 0.0029642545771578 0.000790513833992095 0.000395256916996047 0.00928853754940711 0 0.0506798516687268 0 NA NA
599 Carduelis_carduelis ND2 2 4 Aves 359 104 20 299 0.132992327365729 0.459079283887468 0.382352941176471 0.0255754475703325 0 0 0 0 0 0 0 0 2 0 0 0 0 0 0 0 0 0 0 0 0.00668896321070234 0 0 0 NA NA
600 Caretta_caretta COX1 9 4 Reptilia 574 203 27 283 0.186752529898804 0.528058877644894 0.260349586016559 0.0248390064397424 0 0 0 0 0 1 3 0 3 0 2 0 0 0 0 0 0 0.00174216027874564 0.0106007067137809 0 0.0106007067137809 0 0.0740740740740741 0 NA NA
601 Caretta_caretta COX3 7 4 Reptilia 325 51 11 135 0.0977011494252874 0.622605363984674 0.258620689655172 0.0210727969348659 1 1 0 1 0 2 0 0 0 0 2 0 0.0196078431372549 0.0196078431372549 0 0.00307692307692308 0 0.00615384615384615 0 0 0 0 0.181818181818182 0 NA NA
602 Caretta_caretta CytB 5 4 Reptilia 462 71 7 258 0.0889724310776942 0.578947368421053 0.323308270676692 0.0087719298245614 0 0 0 0 0 0 2 0 2 0 1 0 0 0 0 0 0 0 0.00775193798449612 0 0.00775193798449612 0 0.142857142857143 0 NA NA
603 Caretta_caretta ND1 5 6 Reptilia 647 78 16 329 0.0728971962616822 0.604672897196262 0.307476635514019 0.0149532710280374 1 0 0 0 0 0 2 0 1 0 1 0 0.0128205128205128 0 0 0 0 0 0.0060790273556231 0 0.00303951367781155 0 0.0625 0 NA NA
604 Caretta_caretta ND2 6 4 Reptilia 412 85 11 238 0.113941018766756 0.552278820375335 0.319034852546917 0.014745308310992 2 0 0 0 1 0 0 0 2 0 1 0 0.0235294117647059 0 0 0 0.00242718446601942 0 0 0 0.00840336134453781 0 0.0909090909090909 0 NA NA
605 Caretta_caretta ND4 12 4 Reptilia 545 178 8 191 0.193058568329718 0.591106290672451 0.207158351409978 0.0086767895878525 1 0 0 1 0 2 3 0 4 0 1 0 0.00561797752808989 0 0 0.0018348623853211 0 0.0036697247706422 0.0157068062827225 0 0.0209424083769634 0 0.125 0 NA NA
606 Carollia_brevicauda CytB 138 29 Mammalia 2867 1098 319 1807 0.180265966179609 0.470694467246758 0.29666721392218 0.052372352651453 61 2 2 6 2 10 5 1 14 2 31 2 0.0555555555555556 0.00182149362477231 0.00182149362477231 0.00209277990931287 0.00069759330310429 0.00348796651552145 0.00276701715550636 0.000553403431101273 0.00774764803541782 0.00626959247648903 0.0971786833855799 0.00626959247648903 NA NA
607 Carollia_castanea CytB 251 18 Mammalia 1720 587 128 1307 0.156867985034741 0.459647247461251 0.349278460716195 0.034206306787814 92 3 1 6 1 19 14 3 44 10 54 4 0.156729131175468 0.00511073253833049 0.00170357751277683 0.00348837209302326 0.000581395348837209 0.011046511627907 0.0107115531752104 0.00229533282325937 0.0336648814078041 0.078125 0.421875 0.03125 NA NA
608 Carollia_perspicillata CytB 155 82 Mammalia 8729 3392 412 4724 0.196557918525816 0.505823723706322 0.27374398794692 0.0238743698209422 58 4 5 4 5 21 3 0 25 2 27 1 0.0170990566037736 0.00117924528301887 0.00147405660377359 0.000458242639477603 0.000572803299347004 0.00240577385725742 0.000635055038103302 0 0.00529212531752752 0.00485436893203883 0.0655339805825243 0.00242718446601942 NA NA
609 Carollia_sowelli CytB 29 10 Mammalia 980 370 49 654 0.180224062347784 0.477350219191427 0.318558207501218 0.0238675109595714 9 0 0 0 0 3 0 0 7 2 8 0 0.0243243243243243 0 0 0 0 0.00306122448979592 0 0 0.0107033639143731 0.0408163265306122 0.163265306122449 0 NA NA
610 Carpiodes_carpio CytB 27 22 Actinopterygii 2077 620 581 1313 0.135046830755827 0.452406883032019 0.285994336745807 0.126551949466347 4 0 0 0 0 10 0 1 2 0 10 0 0.00645161290322581 0 0 0 0 0.00481463649494463 0 0.000761614623000762 0.00152322924600152 0 0.0172117039586919 0 NA NA
611 Carpiodes_cyprinus CytB 63 21 Actinopterygii 1994 596 533 1233 0.13682277318641 0.457759412304867 0.283057851239669 0.122359963269054 6 0 1 1 0 22 1 0 5 1 25 1 0.0100671140939597 0 0.00167785234899329 0.000501504513540622 0 0.0110330992978937 0.0008110300081103 0 0.0040551500405515 0.00187617260787992 0.0469043151969981 0.00187617260787992 NA NA
612 Carpodacus_erythrinus CytB 87 6 Aves 582 185 75 445 0.143745143745144 0.452214452214452 0.345765345765346 0.0582750582750583 37 0 0 0 0 1 6 1 3 0 39 0 0.2 0 0 0 0 0.00171821305841924 0.0134831460674157 0.00224719101123596 0.00674157303370787 0 0.52 0 NA NA
613 Carpodacus_erythrinus ND2 119 110 Aves 9029 3282 974 7944 0.154599839841726 0.425314428376278 0.374205096801545 0.0458806349804513 30 3 0 3 4 19 4 0 24 1 31 0 0.00914076782449726 0.000914076782449726 0 0.000332262709048621 0.000443016945398161 0.00210433049064127 0.000503524672708963 0 0.00302114803625378 0.00102669404517454 0.0318275154004107 0 NA NA
614 Carpodacus_pulcherrimus ND2 54 5 Aves 389 148 57 352 0.156448202959831 0.411205073995772 0.372093023255814 0.0602536997885835 3 0 0 1 0 0 3 0 22 1 24 0 0.0202702702702703 0 0 0.0025706940874036 0 0 0.00852272727272727 0 0.0625 0.0175438596491228 0.421052631578947 0 NA NA
615 Carpodacus_vinaceus ND2 21 4 Aves 312 94 36 334 0.121134020618557 0.402061855670103 0.430412371134021 0.0463917525773196 9 0 0 0 0 0 2 0 0 1 9 0 0.0957446808510638 0 0 0 0 0 0.00598802395209581 0 0 0.0277777777777778 0.25 0 NA NA
616 Cathartes_aura ND2 3 5 Aves 397 139 75 314 0.15027027027027 0.429189189189189 0.339459459459459 0.0810810810810811 1 0 0 0 1 0 0 0 1 0 0 0 0.00719424460431655 0 0 0 0.00251889168765743 0 0 0 0.00318471337579618 0 0 0 NA NA
617 Catharus_frantzii ND2 53 32 Aves 2465 785 463 2177 0.133276740237691 0.418505942275042 0.369609507640068 0.0786078098471986 5 1 0 0 3 14 3 1 10 0 16 0 0.00636942675159236 0.00127388535031847 0 0 0.00121703853955375 0.00567951318458418 0.00137804317868627 0.000459347726228755 0.00459347726228755 0 0.0345572354211663 0 NA NA
618 Catharus_guttatus CytB 20 19 Aves 1819 508 243 1489 0.125153978812515 0.448139935944814 0.366839122936684 0.0598669623059867 2 0 0 1 1 3 1 0 5 0 7 0 0.00393700787401575 0 0 0.000549752611324904 0.000549752611324904 0.00164925783397471 0.000671591672263264 0 0.00335795836131632 0 0.0288065843621399 0 NA NA
619 Catharus_minimus CytB 7 11 Aves 1067 312 55 888 0.134366925064599 0.459517657192076 0.382428940568475 0.0236864771748493 0 0 0 0 0 1 0 0 4 0 2 0 0 0 0 0 0 0.000937207122774133 0 0 0.0045045045045045 0 0.0363636363636364 0 NA NA
620 Catharus_ustulatus CytB 40 24 Aves 2326 494 145 1909 0.101354123922856 0.477226097661059 0.391670086171522 0.029749692244563 9 2 0 0 1 7 0 0 10 0 11 0 0.0182186234817814 0.00404858299595142 0 0 0.000429922613929493 0.00300945829750645 0 0 0.00523834468308015 0 0.0758620689655172 0 NA NA
621 Cathorops_wayuu ATP6 11 27 Actinopterygii 1650 585 133 1199 0.164003364171573 0.462573591253154 0.336136809643959 0.0372862349313148 3 1 0 0 0 1 0 0 2 0 4 0 0.00512820512820513 0.00170940170940171 0 0 0 0.000606060606060606 0 0 0.00166805671392827 0 0.0300751879699248 0 NA NA
622 Cathorops_wayuu CytB 7 14 Actinopterygii 1296 334 34 1024 0.124255952380952 0.482142857142857 0.380952380952381 0.0126488095238095 4 0 0 0 0 0 0 0 2 0 1 0 0.0119760479041916 0 0 0 0 0 0 0 0.001953125 0 0.0294117647058824 0 NA NA
623 Catla_catla ATP6 40 4 Actinopterygii 311 65 33 126 0.121495327102804 0.581308411214953 0.235514018691589 0.0616822429906542 9 6 1 0 0 1 8 2 5 0 8 0 0.138461538461538 0.0923076923076923 0.0153846153846154 0 0 0.00321543408360129 0.0634920634920635 0.0158730158730159 0.0396825396825397 0 0.242424242424242 0 NA NA
624 Catla_catla ATP8 6 5 Actinopterygii 58 22 2 30 0.196428571428571 0.517857142857143 0.267857142857143 0.0178571428571429 1 0 0 0 0 0 2 0 2 0 1 0 0.0454545454545455 0 0 0 0 0 0.0666666666666667 0 0.0666666666666667 0 0.5 0 NA NA
625 Catla_catla COX1 95 4 Actinopterygii 551 249 78 260 0.218804920913884 0.484182776801406 0.228471001757469 0.0685413005272408 19 1 1 5 4 5 3 0 28 1 28 0 0.0763052208835341 0.00401606425702811 0.00401606425702811 0.00907441016333938 0.00725952813067151 0.00907441016333938 0.0115384615384615 0 0.107692307692308 0.0128205128205128 0.358974358974359 0 NA NA
626 Catla_catla COX3 16 4 Actinopterygii 299 75 18 136 0.142045454545455 0.566287878787879 0.257575757575758 0.0340909090909091 3 0 0 3 3 2 2 0 2 0 1 0 0.04 0 0 0.0100334448160535 0.0100334448160535 0.00668896321070234 0.0147058823529412 0 0.0147058823529412 0 0.0555555555555556 0 NA NA
627 Catla_catla CytB 33 4 Actinopterygii 472 59 27 235 0.0744010088272383 0.595208070617907 0.296343001261034 0.0340479192938209 12 0 0 0 0 1 8 0 4 0 8 0 0.203389830508475 0 0 0 0 0.00211864406779661 0.0340425531914894 0 0.0170212765957447 0 0.296296296296296 0 NA NA
628 Catla_catla ND2 20 4 Actinopterygii 455 72 9 211 0.0963855421686747 0.609103078982597 0.282463186077644 0.0120481927710843 7 2 0 2 1 4 1 0 2 0 1 0 0.0972222222222222 0.0277777777777778 0 0.0043956043956044 0.0021978021978022 0.00879120879120879 0.004739336492891 0 0.00947867298578199 0 0.111111111111111 0 NA NA
629 Catla_catla ND4L 11 4 Actinopterygii 116 39 10 57 0.175675675675676 0.522522522522523 0.256756756756757 0.045045045045045 2 0 0 0 0 2 0 1 5 0 1 0 0.0512820512820513 0 0 0 0 0.0172413793103448 0 0.0175438596491228 0.087719298245614 0 0.1 0 NA NA
630 Catopuma_temminckii ATP6 6 15 Mammalia 831 344 117 507 0.191217342968316 0.461923290717065 0.281823235130628 0.0650361311839911 1 0 0 0 0 0 0 0 2 0 3 0 0.00290697674418605 0 0 0 0 0 0 0 0.00394477317554241 0 0.0256410256410256 0 NA NA
631 Catopuma_temminckii ATP8 1 7 Mammalia 108 40 14 23 0.216216216216216 0.583783783783784 0.124324324324324 0.0756756756756757 0 0 0 0 0 0 0 0 1 0 0 0 0 0 0 0 0 0 0 0 0.0434782608695652 0 0 0 NA NA
632 Catopuma_temminckii COX1 16 21 Mammalia 2387 1496 614 1149 0.26496634785689 0.422777187389302 0.203506907545165 0.108749557208643 3 0 0 0 0 3 0 0 4 0 6 0 0.00200534759358289 0 0 0 0 0.00125680770842061 0 0 0.00348128807658834 0 0.00977198697068404 0 NA NA
633 Catopuma_temminckii COX2 6 9 Mammalia 398 163 107 299 0.168562564632885 0.41158221302999 0.309203722854188 0.110651499482937 1 0 0 0 0 2 0 0 1 0 2 0 0.00613496932515337 0 0 0 0 0.0050251256281407 0 0 0.00334448160535117 0 0.0186915887850467 0 NA NA
634 Catopuma_temminckii COX3 4 15 Mammalia 997 318 56 582 0.162826420890937 0.510496671786994 0.298003072196621 0.028673835125448 1 0 0 0 0 0 0 0 1 0 2 0 0.00314465408805031 0 0 0 0 0 0 0 0.00171821305841924 0 0.0357142857142857 0 NA NA
635 Catopuma_temminckii CytB 21 21 Mammalia 2107 400 206 1387 0.0975609756097561 0.51390243902439 0.338292682926829 0.0502439024390244 6 0 0 0 1 3 0 0 5 0 6 0 0.015 0 0 0 0.000474608448030375 0.00142382534409112 0 0 0.00360490266762797 0 0.029126213592233 0 NA NA
636 Catopuma_temminckii ND1 12 30 Mammalia 3023 723 94 1437 0.137009664582149 0.572863369338639 0.272313814667425 0.017813151411787 5 0 0 0 0 2 0 0 4 0 1 0 0.00691562932226833 0 0 0 0 0.000661594442606682 0 0 0.00278357689631176 0 0.0106382978723404 0 NA NA
637 Catopuma_temminckii ND2 23 28 Mammalia 2388 768 266 1388 0.15966735966736 0.496465696465696 0.288565488565489 0.0553014553014553 8 0 0 0 1 0 0 0 10 0 4 0 0.0104166666666667 0 0 0 0.000418760469011725 0 0 0 0.00720461095100865 0 0.0150375939849624 0 NA NA
638 Catopuma_temminckii ND4 19 24 Mammalia 3006 1147 241 1364 0.199201111497048 0.522056269538034 0.236887808266759 0.0418548106981591 6 1 0 0 2 1 0 0 6 0 3 0 0.00523103748910201 0.000871839581517001 0 0 0.000665335994677312 0.000332667997338656 0 0 0.00439882697947214 0 0.012448132780083 0 NA NA
639 Catopuma_temminckii ND4L 2 7 Mammalia 182 78 20 70 0.222857142857143 0.52 0.2 0.0571428571428571 0 0 0 0 1 0 0 0 0 0 1 0 0 0 0 0 0.0054945054945055 0 0 0 0 0 0.05 0 NA NA
640 Catostomus_catostomus COX1 1 4 Actinopterygii 446 268 133 255 0.243194192377495 0.404718693284936 0.231397459165154 0.120689655172414 0 0 0 0 0 1 0 0 0 0 0 0 0 0 0 0 0 0.00224215246636771 0 0 0 0 0 0 NA 6
641 Catostomus_clarkii ATP6 2 4 Actinopterygii 247 104 52 116 0.200385356454721 0.475915221579961 0.223506743737958 0.10019267822736 0 0 0 0 0 0 0 0 0 0 2 0 0 0 0 0 0 0 0 0 0 0 0.0384615384615385 0 NA NA
642 Catostomus_clarkii ND4 16 5 Actinopterygii 509 198 176 355 0.159935379644588 0.411147011308562 0.286752827140549 0.1421647819063 1 0 0 0 0 4 0 0 3 0 8 0 0.00505050505050505 0 0 0 0 0.00785854616895874 0 0 0.00845070422535211 0 0.0454545454545455 0 NA NA
643 Catostomus_commersonii CytB 8 8 Actinopterygii 730 311 167 440 0.18871359223301 0.442961165048544 0.266990291262136 0.101334951456311 0 0 0 0 0 0 0 0 0 0 8 0 0 0 0 0 0 0 0 0 0 0 0.0479041916167665 0 NA NA
644 Catostomus_commersonii ND2 4 4 Actinopterygii 258 234 59 228 0.300385109114249 0.331193838254172 0.292682926829268 0.0757381258023107 1 0 0 0 0 2 0 0 1 0 0 0 0.00427350427350427 0 0 0 0 0.00775193798449612 0 0 0.0043859649122807 0 0 0 NA NA
645 Catostomus_discobolus ND4 87 9 Actinopterygii 864 352 371 663 0.156444444444444 0.384 0.294666666666667 0.164888888888889 6 1 0 0 0 38 2 8 9 2 20 1 0.0170454545454545 0.00284090909090909 0 0 0 0.0439814814814815 0.00301659125188537 0.0120663650075415 0.0135746606334842 0.00539083557951483 0.0539083557951483 0.00269541778975741 NA NA
646 Catostomus_platyrhynchus ND2 70 8 Actinopterygii 388 430 267 480 0.274760383386581 0.247923322683706 0.306709265175719 0.170607028753994 5 0 0 0 0 24 1 2 7 2 27 2 0.0116279069767442 0 0 0 0 0.0618556701030928 0.00208333333333333 0.00416666666666667 0.0145833333333333 0.00749063670411985 0.101123595505618 0.00749063670411985 12 NA
647 Catostomus_platyrhynchus ND4 57 6 Actinopterygii 588 237 235 454 0.156538969616909 0.388375165125495 0.299867899603699 0.155217965653897 3 0 0 0 0 13 1 5 4 5 26 0 0.0126582278481013 0 0 0 0 0.022108843537415 0.00220264317180617 0.0110132158590308 0.00881057268722467 0.0212765957446809 0.11063829787234 0 12 NA
648 Catostomus_plebeius ND1 110 6 Actinopterygii 420 195 255 304 0.166098807495741 0.357751277683135 0.258943781942078 0.217206132879046 7 0 2 3 1 40 1 1 6 4 42 3 0.0358974358974359 0 0.0102564102564103 0.00714285714285714 0.00238095238095238 0.0952380952380952 0.00328947368421053 0.00328947368421053 0.0197368421052632 0.0156862745098039 0.164705882352941 0.0117647058823529 NA NA
649 Catostomus_plebeius ND2 95 8 Actinopterygii 397 439 278 450 0.280690537084399 0.25383631713555 0.28772378516624 0.177749360613811 10 2 2 3 2 27 2 1 3 7 34 2 0.0227790432801822 0.00455580865603645 0.00455580865603645 0.00755667506297229 0.00503778337531486 0.0680100755667506 0.00444444444444444 0.00222222222222222 0.00666666666666667 0.0251798561151079 0.122302158273381 0.00719424460431655 NA NA
650 Catostomus_plebeius ND4 135 7 Actinopterygii 664 287 300 509 0.163068181818182 0.377272727272727 0.289204545454545 0.170454545454545 7 1 1 0 2 40 3 6 21 3 48 3 0.024390243902439 0.00348432055749129 0.00348432055749129 0 0.00301204819277108 0.0602409638554217 0.00589390962671906 0.0117878192534381 0.0412573673870334 0.01 0.16 0.01 NA NA
651 Catostomus_santaanae ND4 71 4 Actinopterygii 417 165 129 291 0.164670658682635 0.416167664670659 0.290419161676647 0.12874251497006 8 2 2 7 2 16 4 2 8 1 17 2 0.0484848484848485 0.0121212121212121 0.0121212121212121 0.0167865707434053 0.00479616306954436 0.0383693045563549 0.013745704467354 0.00687285223367698 0.0274914089347079 0.00775193798449612 0.131782945736434 0.0155038759689922 NA NA
652 Catostomus_virescens ND4 10 4 Actinopterygii 396 151 160 293 0.151 0.396 0.293 0.16 1 0 0 0 0 2 0 0 0 0 7 0 0.00662251655629139 0 0 0 0 0.00505050505050505 0 0 0 0 0.04375 0 NA NA
653 Cavia_aperea CytB 117 21 Mammalia 1891 672 198 1065 0.175640355462624 0.494249869315212 0.27835859905907 0.0517511761630946 33 3 0 3 2 17 6 0 27 1 24 1 0.0491071428571429 0.00446428571428571 0 0.00158646218931782 0.00105764145954521 0.00898995240613432 0.00563380281690141 0 0.0253521126760563 0.00505050505050505 0.121212121212121 0.00505050505050505 NA NA
654 Cavia_porcellus CytB 56 36 Mammalia 3131 1061 654 2157 0.151506497215479 0.447094102527488 0.308010852491789 0.0933885477652435 5 3 3 5 3 9 2 3 2 5 13 3 0.00471253534401508 0.00282752120640905 0.00282752120640905 0.00159693388693708 0.000958160332162248 0.00287448099648675 0.000927213722763097 0.00139082058414465 0.000927213722763097 0.00764525993883792 0.0198776758409786 0.00458715596330275 NA NA
655 Cebus_albifrons CytB 50 8 Mammalia 660 298 53 546 0.191393705844573 0.423892100192678 0.350674373795761 0.0340398201669878 12 0 0 1 0 9 0 1 15 0 11 1 0.0402684563758389 0 0 0.00151515151515152 0 0.0136363636363636 0 0.00183150183150183 0.0274725274725275 0 0.207547169811321 0.0188679245283019 NA NA
656 Cebus_capucinus COX2 38 34 Mammalia 1439 619 224 948 0.191640866873065 0.445510835913313 0.293498452012384 0.0693498452012384 9 2 0 1 0 11 1 0 6 0 8 0 0.0145395799676898 0.00323101777059774 0 0.00069492703266157 0 0.00764419735927728 0.00105485232067511 0 0.00632911392405063 0 0.0357142857142857 0 NA NA
657 Celeus_elegans ATP6 18 7 Aves 271 165 67 475 0.168711656441718 0.277096114519427 0.485685071574642 0.0685071574642127 5 0 0 0 1 2 0 0 3 0 7 0 0.0303030303030303 0 0 0 0.003690036900369 0.00738007380073801 0 0 0.00631578947368421 0 0.104477611940299 0 NA NA
658 Celeus_flavus ATP6 4 5 Aves 239 118 26 323 0.1671388101983 0.338526912181303 0.457507082152975 0.0368271954674221 0 1 0 0 0 1 0 0 1 0 1 0 0 0.00847457627118644 0 0 0 0.00418410041841004 0 0 0.00309597523219814 0 0.0384615384615385 0 NA NA
659 Centromochlus_existimatus ATP6 109 33 Actinopterygii 1980 825 212 1139 0.198508180943215 0.476419634263715 0.274061597690087 0.0510105871029836 17 2 1 7 1 17 7 2 24 1 25 5 0.0206060606060606 0.00242424242424242 0.00121212121212121 0.00353535353535354 0.000505050505050505 0.00858585858585859 0.00614574187884109 0.00175592625109745 0.0210711150131694 0.00471698113207547 0.117924528301887 0.0235849056603774 NA NA
660 Cephalophus_callipygus CytB 25 5 Mammalia 545 120 54 256 0.123076923076923 0.558974358974359 0.262564102564103 0.0553846153846154 6 0 0 1 0 2 0 1 5 0 10 0 0.05 0 0 0.0018348623853211 0 0.0036697247706422 0 0.00390625 0.01953125 0 0.185185185185185 0 NA NA
661 Cephaloscyllium_umbratile ND2 58 7 Chondrichthyes 514 258 40 360 0.220136518771331 0.438566552901024 0.307167235494881 0.0341296928327645 8 4 1 5 6 6 4 2 14 1 7 0 0.0310077519379845 0.0155038759689922 0.00387596899224806 0.00972762645914397 0.0116731517509728 0.0116731517509728 0.0111111111111111 0.00555555555555556 0.0388888888888889 0.025 0.175 0 NA NA
662 Cercopithecus_albogularis ATP6 58 11 Mammalia 648 271 38 446 0.193157519600855 0.461867426942267 0.317890235210264 0.0270848182466144 19 1 0 0 1 9 0 0 11 0 17 0 0.0701107011070111 0.003690036900369 0 0 0.00154320987654321 0.0138888888888889 0 0 0.0246636771300448 0 0.447368421052632 0 NA NA
663 Cercopithecus_albogularis ATP8 5 10 Mammalia 140 23 11 119 0.0784982935153584 0.477815699658703 0.406143344709898 0.037542662116041 3 0 0 0 0 0 0 0 1 0 1 0 0.130434782608696 0 0 0 0 0 0 0 0.00840336134453781 0 0.0909090909090909 0 NA NA
664 Cercopithecus_albogularis COX1 123 11 Mammalia 990 792 194 968 0.269021739130435 0.336277173913043 0.328804347826087 0.0658967391304348 32 5 1 0 5 15 1 0 39 0 22 3 0.0404040404040404 0.00631313131313131 0.00126262626262626 0 0.00505050505050505 0.0151515151515152 0.00103305785123967 0 0.0402892561983471 0 0.11340206185567 0.0154639175257732 NA NA
665 Cercopithecus_albogularis COX2 44 11 Mammalia 536 253 61 438 0.196428571428571 0.416149068322981 0.340062111801242 0.047360248447205 8 0 1 0 0 10 1 0 10 0 12 2 0.0316205533596838 0 0.00395256916996047 0 0 0.0186567164179104 0.00228310502283105 0 0.0228310502283105 0 0.19672131147541 0.0327868852459016 NA NA
666 Cercopithecus_albogularis COX3 54 11 Mammalia 612 264 95 500 0.179469748470428 0.416043507817811 0.339904826648538 0.0645819170632223 21 2 0 0 2 9 0 0 6 0 14 0 0.0795454545454545 0.00757575757575758 0 0 0.00326797385620915 0.0147058823529412 0 0 0.012 0 0.147368421052632 0 NA NA
667 Cercopithecus_albogularis CytB 96 11 Mammalia 1033 277 35 823 0.127767527675277 0.476476014760148 0.379612546125461 0.0161439114391144 33 3 0 2 3 11 4 0 30 0 10 0 0.11913357400722 0.0108303249097473 0 0.00193610842207164 0.00290416263310745 0.010648596321394 0.00486026731470231 0 0.0364520048602673 0 0.285714285714286 0 NA NA
668 Cercopithecus_albogularis ND1 66 11 Mammalia 895 265 50 801 0.131775236200895 0.445052212829438 0.39830929885629 0.0248632521133764 10 0 1 2 1 3 4 0 23 2 20 0 0.0377358490566038 0 0.00377358490566038 0.00223463687150838 0.00111731843575419 0.00335195530726257 0.00499375780274657 0 0.0287141073657928 0.04 0.4 0 NA NA
669 Cercopithecus_albogularis ND2 75 11 Mammalia 771 241 68 808 0.127648305084746 0.408368644067797 0.427966101694915 0.0360169491525424 24 4 1 1 2 5 3 0 13 0 21 1 0.0995850622406639 0.016597510373444 0.004149377593361 0.0012970168612192 0.00259403372243839 0.00648508430609598 0.00371287128712871 0 0.0160891089108911 0 0.308823529411765 0.0147058823529412 NA NA
670 Cercopithecus_albogularis ND3 20 11 Mammalia 236 89 32 155 0.173828125 0.4609375 0.302734375 0.0625 7 0 0 0 0 2 0 0 5 1 5 0 0.0786516853932584 0 0 0 0 0.00847457627118644 0 0 0.032258064516129 0.03125 0.15625 0 NA NA
671 Cercopithecus_albogularis ND4 145 11 Mammalia 1105 482 99 982 0.180659670164918 0.414167916041979 0.368065967016492 0.0371064467766117 36 1 1 1 5 8 5 1 47 0 40 0 0.0746887966804979 0.0020746887966805 0.0020746887966805 0.000904977375565611 0.00452488687782805 0.00723981900452489 0.00509164969450102 0.0010183299389002 0.0478615071283096 0 0.404040404040404 0 NA NA
672 Cercopithecus_albogularis ND4L 15 11 Mammalia 241 124 44 195 0.205298013245033 0.399006622516556 0.322847682119205 0.0728476821192053 3 0 0 0 0 1 0 0 5 0 5 1 0.0241935483870968 0 0 0 0 0.004149377593361 0 0 0.0256410256410256 0 0.113636363636364 0.0227272727272727 NA NA
673 Cercopithecus_mitis ATP6 60 5 Mammalia 283 136 25 204 0.209876543209877 0.436728395061728 0.314814814814815 0.0385802469135802 11 2 0 1 1 8 1 0 23 0 13 0 0.0808823529411765 0.0147058823529412 0 0.00353356890459364 0.00353356890459364 0.0282685512367491 0.00490196078431373 0 0.112745098039216 0 0.52 0 NA NA
674 Cercopithecus_mitis ATP8 13 6 Mammalia 88 18 7 65 0.101123595505618 0.49438202247191 0.365168539325843 0.0393258426966292 5 0 0 0 0 1 1 0 5 0 1 0 0.277777777777778 0 0 0 0 0.0113636363636364 0.0153846153846154 0 0.0769230769230769 0 0.142857142857143 0 NA NA
675 Cercopithecus_mitis COX1 123 5 Mammalia 457 340 106 442 0.252788104089219 0.339776951672862 0.328624535315985 0.0788104089219331 41 3 3 0 4 29 0 1 18 1 22 1 0.120588235294118 0.00882352941176471 0.00882352941176471 0 0.0087527352297593 0.0634573304157549 0 0.00226244343891403 0.0407239819004525 0.00943396226415094 0.207547169811321 0.00943396226415094 NA NA
676 Cercopithecus_mitis COX2 60 6 Mammalia 273 119 34 215 0.185647425897036 0.425897035881435 0.335413416536661 0.0530421216848674 11 4 0 1 2 8 1 0 16 0 16 1 0.092436974789916 0.0336134453781513 0 0.00366300366300366 0.00732600732600733 0.0293040293040293 0.00465116279069767 0 0.0744186046511628 0 0.470588235294118 0.0294117647058824 NA NA
677 Cercopithecus_mitis COX3 75 5 Mammalia 286 114 41 232 0.169390787518574 0.424962852897474 0.344725111441308 0.0609212481426449 19 0 0 2 0 11 6 4 15 2 16 0 0.166666666666667 0 0 0.00699300699300699 0 0.0384615384615385 0.0258620689655172 0.0172413793103448 0.0646551724137931 0.048780487804878 0.390243902439024 0 NA NA
678 Cercopithecus_mitis CytB 89 5 Mammalia 460 129 17 365 0.132852729145211 0.473738414006179 0.375901132852729 0.0175077239958805 25 4 0 0 4 7 1 0 28 0 20 0 0.193798449612403 0.0310077519379845 0 0 0.00869565217391304 0.0152173913043478 0.00273972602739726 0 0.0767123287671233 0 1.17647058823529 0 NA NA
679 Cercopithecus_mitis ND1 71 5 Mammalia 401 117 27 363 0.128854625550661 0.441629955947137 0.399779735682819 0.0297356828193833 15 2 0 2 1 9 2 0 17 0 23 0 0.128205128205128 0.0170940170940171 0 0.00498753117206983 0.00249376558603491 0.0224438902743142 0.00550964187327824 0 0.046831955922865 0 0.851851851851852 0 NA NA
680 Cercopithecus_mitis ND2 76 5 Mammalia 324 119 46 351 0.141666666666667 0.385714285714286 0.417857142857143 0.0547619047619048 26 3 0 0 3 9 1 0 15 1 17 1 0.218487394957983 0.0252100840336134 0 0 0.00925925925925926 0.0277777777777778 0.00284900284900285 0 0.0427350427350427 0.0217391304347826 0.369565217391304 0.0217391304347826 NA NA
681 Cercopithecus_mitis ND3 22 5 Mammalia 131 50 23 81 0.175438596491228 0.459649122807018 0.28421052631579 0.0807017543859649 5 0 0 0 0 5 0 0 4 0 8 0 0.1 0 0 0 0 0.0381679389312977 0 0 0.0493827160493827 0 0.347826086956522 0 NA NA
682 Cercopithecus_mitis ND4 115 5 Mammalia 501 224 49 439 0.184666117065128 0.413025556471558 0.361912613355317 0.0403957131079967 40 2 0 1 2 10 5 0 29 1 25 0 0.178571428571429 0.00892857142857143 0 0.00199600798403194 0.00399201596806387 0.0199600798403194 0.0113895216400911 0 0.0660592255125285 0.0204081632653061 0.510204081632653 0 NA NA
683 Cercopithecus_mitis ND4L 24 5 Mammalia 114 51 18 91 0.186131386861314 0.416058394160584 0.332116788321168 0.0656934306569343 8 0 0 0 1 4 0 0 4 0 7 0 0.156862745098039 0 0 0 0.0087719298245614 0.0350877192982456 0 0 0.043956043956044 0 0.388888888888889 0 NA NA
684 Certhia_americana ND2 138 123 Aves 9028 5166 1066 8909 0.213744879804709 0.373536348214655 0.368612685671728 0.0441060863089081 36 7 5 3 4 23 2 1 23 0 31 3 0.00696864111498258 0.0013550135501355 0.000967866821525358 0.000332299512627382 0.000443066016836509 0.00254762959680992 0.000224492086653945 0.000112246043326973 0.00258165899652037 0 0.0290806754221388 0.00281425891181989 NA NA
685 Certhia_familiaris ND2 67 11 Aves 808 449 119 823 0.204183719872669 0.36743974533879 0.374261027739882 0.0541155070486585 21 1 0 2 3 7 5 0 16 0 11 1 0.0467706013363029 0.0022271714922049 0 0.00247524752475248 0.00371287128712871 0.00866336633663366 0.00607533414337789 0 0.0194410692588092 0 0.092436974789916 0.00840336134453781 NA NA
686 Cervus_elaphus ATP6 23 6 Mammalia 360 202 21 157 0.272972972972973 0.486486486486487 0.212162162162162 0.0283783783783784 6 0 0 0 1 3 0 0 7 0 6 0 0.0297029702970297 0 0 0 0.00277777777777778 0.00833333333333333 0 0 0.0445859872611465 0 0.285714285714286 0 NA NA
687 Cervus_elaphus ATP8 2 7 Mammalia 69 21 20 28 0.152173913043478 0.5 0.202898550724638 0.144927536231884 0 0 0 0 0 2 0 0 0 0 0 0 0 0 0 0 0 0.0289855072463768 0 0 0 0 0 0 NA NA
688 Cervus_elaphus COX1 55 7 Mammalia 873 457 120 415 0.245040214477212 0.468096514745308 0.222520107238606 0.064343163538874 8 0 2 0 1 5 0 0 24 0 15 0 0.0175054704595186 0 0.00437636761487965 0 0.0011454753722795 0.00572737686139748 0 0 0.0578313253012048 0 0.125 0 NA NA
689 Cervus_elaphus COX2 17 5 Mammalia 291 119 38 69 0.230174081237911 0.562862669245648 0.133462282398453 0.0735009671179884 3 0 0 0 0 3 0 0 2 0 8 1 0.0252100840336134 0 0 0 0 0.0103092783505155 0 0 0.0289855072463768 0 0.210526315789474 0.0263157894736842 NA NA
690 Cervus_elaphus COX3 28 5 Mammalia 271 127 19 228 0.196899224806202 0.42015503875969 0.353488372093023 0.0294573643410853 7 0 0 0 0 6 0 0 8 0 7 0 0.0551181102362205 0 0 0 0 0.022140221402214 0 0 0.0350877192982456 0 0.368421052631579 0 NA NA
691 Cervus_elaphus CytB 160 128 Mammalia 14384 2753 970 6051 0.113958109114993 0.595413527609902 0.250476032784171 0.0401523304909347 18 3 2 4 2 41 3 3 13 3 67 1 0.00653832183073011 0.00108972030512169 0.000726480203414457 0.000278086763070078 0.000139043381535039 0.0028503893214683 0.000495785820525533 0.000495785820525533 0.00214840522227731 0.00309278350515464 0.0690721649484536 0.00103092783505155 NA NA
692 Cervus_elaphus ND1 61 6 Mammalia 545 116 57 261 0.118488253319714 0.556690500510725 0.266598569969356 0.0582226762002043 9 1 0 0 0 9 3 0 12 0 27 0 0.0775862068965517 0.00862068965517241 0 0 0 0.0165137614678899 0.0114942528735632 0 0.0459770114942529 0 0.473684210526316 0 NA NA
693 Cervus_elaphus ND2 47 7 Mammalia 592 173 33 324 0.154188948306595 0.527629233511586 0.288770053475936 0.0294117647058824 8 0 1 1 0 9 1 1 10 1 14 1 0.046242774566474 0 0.00578034682080925 0.00168918918918919 0 0.0152027027027027 0.00308641975308642 0.00308641975308642 0.0308641975308642 0.0303030303030303 0.424242424242424 0.0303030303030303 NA NA
694 Cervus_elaphus ND3 12 6 Mammalia 164 63 1 99 0.192660550458716 0.501529051987768 0.302752293577982 0.00305810397553517 3 1 0 0 2 1 0 0 5 0 0 0 0.0476190476190476 0.0158730158730159 0 0 0.0121951219512195 0.00609756097560976 0 0 0.0505050505050505 0 0 0 NA NA
695 Cervus_elaphus ND4 56 5 Mammalia 481 202 44 348 0.187906976744186 0.447441860465116 0.323720930232558 0.0409302325581395 19 0 0 0 0 8 0 0 17 1 10 1 0.0940594059405941 0 0 0 0 0.0166320166320166 0 0 0.0488505747126437 0.0227272727272727 0.227272727272727 0.0227272727272727 NA NA
696 Cervus_elaphus ND4L 12 6 Mammalia 148 51 36 74 0.16504854368932 0.478964401294498 0.239482200647249 0.116504854368932 2 0 0 0 0 1 1 0 4 0 4 0 0.0392156862745098 0 0 0 0 0.00675675675675676 0.0135135135135135 0 0.0540540540540541 0 0.111111111111111 0 NA NA
697 Cervus_elaphus_xanthopygus CytB 7 6 NA 670 119 41 301 0.105216622458002 0.592396109637489 0.266136162687887 0.0362511052166225 1 0 0 0 0 1 0 0 1 0 4 0 0.00840336134453781 0 0 0 0 0.00149253731343284 0 0 0.00332225913621262 0 0.0975609756097561 0 NA NA
698 Cetorhinus_maximus CytB 10 6 Chondrichthyes 363 185 43 467 0.174858223062382 0.343100189035917 0.441398865784499 0.0406427221172023 1 0 0 0 0 2 0 1 4 0 2 0 0.00540540540540541 0 0 0 0 0.00550964187327824 0 0.00214132762312634 0.00856531049250535 0 0.0465116279069767 0 10 18
699 Cetorhinus_maximus COX3 53 8 Chondrichthyes 446 234 50 311 0.22478386167147 0.428434197886647 0.298751200768492 0.048030739673391 0 6 0 8 7 0 5 0 19 1 6 1 0 0.0256410256410256 0 0.0179372197309417 0.015695067264574 0 0.0160771704180064 0 0.0610932475884244 0.02 0.12 0.02 10 18
700 Cetorhinus_maximus COX2 3 9 Chondrichthyes 385 224 48 279 0.239316239316239 0.411324786324786 0.298076923076923 0.0512820512820513 0 0 0 0 0 3 0 0 0 0 0 0 0 0 0 0 0 0.00779220779220779 0 0 0 0 0 0 10 18
701 Cetorhinus_maximus ND2 5 5 Chondrichthyes 423 173 18 369 0.175991861648016 0.430315361139369 0.375381485249237 0.0183112919633774 1 1 0 0 0 2 0 0 1 0 0 0 0.00578034682080925 0.00578034682080925 0 0 0 0.00472813238770686 0 0 0.002710027100271 0 0 0 10 18
702 Cetorhinus_maximus ATP8 1 4 Chondrichthyes 36 36 1 8 0.444444444444444 0.444444444444444 0.0987654320987654 0.0123456790123457 0 0 0 0 0 0 0 0 0 0 1 0 0 0 0 0 0 0 0 0 0 0 1 0 10 18
703 Cetorhinus_maximus ND4 4 7 Chondrichthyes 617 328 85 555 0.206940063091483 0.389274447949527 0.350157728706625 0.0536277602523659 0 0 0 0 0 1 0 0 1 0 2 0 0 0 0 0 0 0.00162074554294976 0 0 0.0018018018018018 0 0.0235294117647059 0 10 18
704 Cetorhinus_maximus ND1 4 4 Chondrichthyes 300 118 40 257 0.165034965034965 0.41958041958042 0.359440559440559 0.0559440559440559 0 0 0 0 0 2 0 0 2 0 0 0 0 0 0 0 0 0.00666666666666667 0 0 0.00778210116731518 0 0 0 10 18
705 Cetorhinus_maximus COX1 72 4 Chondrichthyes 479 281 75 277 0.252697841726619 0.430755395683453 0.24910071942446 0.0674460431654676 4 9 0 4 15 3 9 1 16 1 5 5 0.0142348754448399 0.0320284697508897 0 0.00835073068893528 0.0313152400835073 0.00626304801670146 0.0324909747292419 0.0036101083032491 0.0577617328519856 0.0133333333333333 0.0666666666666667 0.0666666666666667 10 18
706 Ceyx_lepidus ND2 247 29 Aves 2497 691 244 2072 0.125545058139535 0.453670058139535 0.376453488372093 0.0443313953488372 62 7 0 2 4 32 8 0 41 1 89 1 0.0897250361794501 0.0101302460202605 0 0.000800961153384061 0.00160192230676812 0.012815378454145 0.00386100386100386 0 0.0197876447876448 0.0040983606557377 0.364754098360656 0.0040983606557377 NA NA
707 Chaenocephalus_aceratus CytB 4 4 Actinopterygii 221 178 56 354 0.220024721878863 0.273176761433869 0.437577255871446 0.069221260815822 0 0 0 0 0 1 0 0 1 0 2 0 0 0 0 0 0 0.00452488687782805 0 0 0.00282485875706215 0 0.0357142857142857 0 1 9.5
708 Chaenocephalus_aceratus ND2 8 15 Actinopterygii 1033 599 136 1439 0.186778921110072 0.322107888992828 0.448705955721858 0.0424072341752417 1 0 0 0 1 3 1 0 0 0 2 0 0.001669449081803 0 0 0 0.000968054211035818 0.00290416263310745 0.00069492703266157 0 0 0 0.0147058823529412 0 1 9.5
709 Chaenodraco_wilsoni ND2 21 20 Actinopterygii 1354 859 274 1774 0.201595869514199 0.317765782680122 0.416334193851209 0.0643041539544708 3 0 0 4 0 4 2 0 2 0 6 0 0.00349243306169965 0 0 0.00295420974889217 0 0.00295420974889217 0.00112739571589628 0 0.00112739571589628 0 0.0218978102189781 0 NA NA
710 Chalarodon_madagascariensis ND1 41 4 Reptilia 351 108 36 197 0.15606936416185 0.507225433526012 0.284682080924855 0.0520231213872832 8 1 0 1 2 6 2 0 6 1 14 0 0.0740740740740741 0.00925925925925926 0 0.00284900284900285 0.0056980056980057 0.0170940170940171 0.0101522842639594 0 0.0304568527918782 0.0277777777777778 0.388888888888889 0 NA NA
711 Chamaeleo_africanus ND2 11 4 Reptilia 317 93 9 159 0.160899653979239 0.548442906574394 0.275086505190311 0.0155709342560554 3 0 0 0 0 0 1 0 2 1 4 0 0.032258064516129 0 0 0 0 0 0.00628930817610063 0 0.0125786163522013 0.111111111111111 0.444444444444444 0 NA NA
712 Chamaeleo_chamaeleon ATP6 17 14 Reptilia 1077 238 58 399 0.13431151241535 0.607787810383747 0.225169300225734 0.0327313769751693 2 0 0 0 0 6 0 0 1 0 8 0 0.00840336134453781 0 0 0 0 0.00557103064066852 0 0 0.0025062656641604 0 0.137931034482759 0 NA NA
713 Chamaeleo_chamaeleon ATP8 4 9 Reptilia 106 28 9 50 0.145077720207254 0.549222797927461 0.259067357512953 0.0466321243523316 1 0 0 0 1 1 0 0 0 0 1 0 0.0357142857142857 0 0 0 0.00943396226415094 0.00943396226415094 0 0 0 0 0.111111111111111 0 NA NA
714 Chamaeleo_chamaeleon COX1 90 16 Reptilia 2444 782 220 824 0.183138173302108 0.572365339578454 0.192974238875878 0.0515222482435597 7 8 1 3 7 17 13 1 12 1 19 1 0.00895140664961637 0.010230179028133 0.00127877237851662 0.00122749590834697 0.00286415711947627 0.00695581014729951 0.0157766990291262 0.00121359223300971 0.0145631067961165 0.00454545454545455 0.0863636363636364 0.00454545454545455 NA NA
715 Chamaeleo_chamaeleon COX2 21 11 Reptilia 687 154 24 224 0.141414141414141 0.630853994490358 0.205693296602387 0.0220385674931129 5 2 0 0 1 4 4 0 2 0 3 0 0.0324675324675325 0.012987012987013 0 0 0.00145560407569141 0.00582241630276565 0.0178571428571429 0 0.00892857142857143 0 0.125 0 NA NA
716 Chamaeleo_chamaeleon COX3 30 13 Reptilia 938 265 86 318 0.164903546981954 0.583696328562539 0.197884256378345 0.0535158680771624 3 2 0 2 2 4 2 0 3 1 11 0 0.0113207547169811 0.00754716981132075 0 0.00213219616204691 0.00213219616204691 0.00426439232409382 0.00628930817610063 0 0.00943396226415094 0.0116279069767442 0.127906976744186 0 NA NA
717 Chamaeleo_chamaeleon CytB 43 13 Reptilia 1596 277 63 677 0.106008419441255 0.610792192881745 0.259089169536931 0.0241102181400689 6 1 0 2 2 5 4 0 9 1 12 1 0.0216606498194946 0.0036101083032491 0 0.0012531328320802 0.0012531328320802 0.0031328320802005 0.00590841949778434 0 0.0132939438700148 0.0158730158730159 0.19047619047619 0.0158730158730159 NA NA
718 Chamaeleo_chamaeleon ND1 49 16 Reptilia 1539 453 98 575 0.169981238273921 0.577485928705441 0.215759849906191 0.0367729831144465 14 1 0 3 0 7 6 0 10 0 7 1 0.0309050772626932 0.0022075055187638 0 0.00194931773879142 0 0.00454840805717999 0.0104347826086957 0 0.0173913043478261 0 0.0714285714285714 0.0102040816326531 NA NA
719 Chamaeleo_chamaeleon ND2 65 15 Reptilia 1229 296 99 793 0.122465866776996 0.50848158874638 0.328092676872156 0.0409598676044683 5 3 0 2 5 10 6 0 14 1 19 0 0.0168918918918919 0.0101351351351351 0 0.0016273393002441 0.00406834825061025 0.0081366965012205 0.00756620428751576 0 0.0176544766708701 0.0101010101010101 0.191919191919192 0 NA NA
720 Chamaeleo_chamaeleon ND3 12 12 Reptilia 389 81 12 130 0.132352941176471 0.63562091503268 0.212418300653595 0.0196078431372549 3 0 0 0 0 5 2 0 1 0 1 0 0.037037037037037 0 0 0 0 0.012853470437018 0.0153846153846154 0 0.00769230769230769 0 0.0833333333333333 0 NA NA
721 Chamaeleo_chamaeleon ND4 41 16 Reptilia 1167 247 91 476 0.124684502776376 0.58909641595154 0.240282685512367 0.0459363957597173 8 1 0 4 2 6 1 0 8 0 11 0 0.0323886639676113 0.00404858299595142 0 0.00342759211653813 0.00171379605826907 0.0051413881748072 0.00210084033613445 0 0.0168067226890756 0 0.120879120879121 0 NA NA
722 Chamaeleo_chamaeleon ND4L 11 10 Reptilia 309 97 32 73 0.189823874755382 0.604696673189824 0.142857142857143 0.0626223091976517 1 0 0 0 1 2 0 1 3 0 3 0 0.0103092783505155 0 0 0 0.00323624595469256 0.00647249190938511 0 0.0136986301369863 0.0410958904109589 0 0.09375 0 NA NA
723 Chamaeleo_dilepis ND2 26 6 Reptilia 312 94 14 125 0.172477064220183 0.572477064220184 0.229357798165138 0.0256880733944954 4 0 0 2 1 5 2 0 7 0 4 1 0.0425531914893617 0 0 0.00641025641025641 0.0032051282051282 0.016025641025641 0.016 0 0.056 0 0.285714285714286 0.0714285714285714 NA NA
724 Channa_argus COX1 82 8 Actinopterygii 785 426 294 794 0.185297955632884 0.341452805567638 0.345367551109178 0.1278816876903 31 7 2 7 0 5 1 0 2 0 27 0 0.0727699530516432 0.0164319248826291 0.00469483568075117 0.0089171974522293 0 0.00636942675159236 0.00125944584382872 0 0.00251889168765743 0 0.0918367346938776 0 NA NA
725 Channa_argus COX2 27 6 Actinopterygii 222 127 55 266 0.18955223880597 0.33134328358209 0.397014925373134 0.082089552238806 7 6 1 0 0 1 0 0 5 0 7 0 0.0551181102362205 0.047244094488189 0.0078740157480315 0 0 0.0045045045045045 0 0 0.018796992481203 0 0.127272727272727 0 NA NA
726 Channa_argus COX3 33 7 Actinopterygii 272 189 100 406 0.195449844881076 0.281282316442606 0.419855222337125 0.103412616339193 9 1 0 1 0 6 2 1 6 0 6 1 0.0476190476190476 0.00529100529100529 0 0.00367647058823529 0 0.0220588235294118 0.00492610837438424 0.00246305418719212 0.0147783251231527 0 0.06 0.01 NA NA
727 Channa_argus CytB 43 8 Actinopterygii 588 230 105 742 0.138138138138138 0.353153153153153 0.445645645645646 0.0630630630630631 11 1 0 3 1 10 2 1 5 2 7 0 0.0478260869565217 0.00434782608695652 0 0.00510204081632653 0.00170068027210884 0.0170068027210884 0.00269541778975741 0.00134770889487871 0.00673854447439353 0.019047619047619 0.0666666666666667 0 NA NA
728 Channa_argus ND2 54 7 Actinopterygii 474 201 158 683 0.132585751978892 0.312664907651715 0.450527704485488 0.104221635883905 12 4 0 0 0 1 0 1 0 4 31 1 0.0597014925373134 0.0199004975124378 0 0 0 0.00210970464135021 0 0.00146412884333821 0 0.0253164556962025 0.19620253164557 0.00632911392405063 NA NA
729 Channa_argus ND3 11 4 Actinopterygii 52 24 24 130 0.104347826086957 0.226086956521739 0.565217391304348 0.104347826086957 2 0 0 1 1 3 0 0 1 1 2 0 0.0833333333333333 0 0 0.0192307692307692 0.0192307692307692 0.0576923076923077 0 0 0.00769230769230769 0.0416666666666667 0.0833333333333333 0 NA NA
730 Channa_argus ND4 74 7 Actinopterygii 447 345 187 819 0.191879866518354 0.24860956618465 0.455506117908788 0.104004449388209 27 8 0 6 0 2 0 0 3 3 25 0 0.0782608695652174 0.0231884057971014 0 0.0134228187919463 0 0.00447427293064877 0 0 0.00366300366300366 0.0160427807486631 0.133689839572193 0 NA NA
731 Channa_asiatica CytB 46 4 Actinopterygii 336 153 20 310 0.186813186813187 0.41025641025641 0.378510378510378 0.0244200244200244 3 7 0 1 7 1 6 0 12 0 9 0 0.0196078431372549 0.0457516339869281 0 0.00297619047619048 0.0208333333333333 0.00297619047619048 0.0193548387096774 0 0.0387096774193548 0 0.45 0 NA NA
732 Channa_maculata COX3 30 5 Actinopterygii 198 143 60 282 0.209370424597365 0.289897510980966 0.412884333821376 0.0878477306002928 9 0 0 1 0 1 2 1 5 0 10 1 0.0629370629370629 0 0 0.00505050505050505 0 0.00505050505050505 0.00709219858156028 0.00354609929078014 0.0177304964539007 0 0.166666666666667 0.0166666666666667 NA NA
733 Channa_maculata CytB 7 6 Actinopterygii 467 198 84 526 0.155294117647059 0.366274509803922 0.412549019607843 0.0658823529411765 1 0 0 0 0 3 0 0 1 0 2 0 0.00505050505050505 0 0 0 0 0.00642398286937901 0 0 0.00190114068441065 0 0.0238095238095238 0 NA NA
734 Channa_maculata ND2 56 5 Actinopterygii 371 126 66 505 0.117977528089888 0.347378277153558 0.472846441947566 0.0617977528089888 13 1 0 0 0 0 0 0 1 5 32 4 0.103174603174603 0.00793650793650794 0 0 0 0 0 0 0.00198019801980198 0.0757575757575758 0.484848484848485 0.0606060606060606 NA NA
735 Channa_marulius ATP6 11 37 Actinopterygii 1806 696 194 2307 0.139116530081951 0.360983409954028 0.461123326004397 0.0387767339596242 3 0 0 1 1 1 0 1 0 2 2 0 0.00431034482758621 0 0 0.000553709856035437 0.000553709856035437 0.000553709856035437 0 0.000433463372345037 0 0.0103092783505155 0.0103092783505155 0 NA NA
736 Channa_marulius ATP8 5 9 Actinopterygii 72 29 9 124 0.123931623931624 0.307692307692308 0.52991452991453 0.0384615384615385 2 0 0 0 0 0 0 1 0 1 1 0 0.0689655172413793 0 0 0 0 0 0 0.00806451612903226 0 0.111111111111111 0.111111111111111 0 NA NA
737 Channa_striata ATP6 21 15 Actinopterygii 744 473 68 776 0.229500242600679 0.36098981077147 0.376516254245512 0.0329936923823387 3 0 1 1 0 3 3 1 6 0 3 0 0.00634249471458774 0 0.00211416490486258 0.00134408602150538 0 0.00403225806451613 0.0038659793814433 0.00128865979381443 0.0077319587628866 0 0.0441176470588235 0 NA 1.75
738 Chasmistes_brevirostris CytB 2 4 Actinopterygii 351 172 72 229 0.20873786407767 0.425970873786408 0.277912621359223 0.087378640776699 0 0 0 0 1 0 0 0 1 0 0 0 0 0 0 0 0.00284900284900285 0 0 0 0.00436681222707424 0 0 0 NA NA
739 Chasmistes_brevirostris ND4L 1 9 Actinopterygii 199 89 28 144 0.193478260869565 0.432608695652174 0.31304347826087 0.0608695652173913 0 0 0 0 0 0 0 0 0 0 1 0 0 0 0 0 0 0 0 0 0 0 0.0357142857142857 0 NA NA
740 Cheirogaleus_crossleyi COX1 107 4 Mammalia 499 253 42 263 0.239356669820246 0.472090823084201 0.248817407757805 0.0397350993377483 20 8 1 1 4 12 4 0 20 0 37 0 0.0790513833992095 0.0316205533596838 0.00395256916996047 0.00200400801603206 0.00801603206412826 0.0240480961923848 0.0152091254752852 0 0.0760456273764259 0 0.880952380952381 0 NA NA
741 Cheirogaleus_crossleyi COX2 46 18 Mammalia 993 414 45 628 0.199038461538462 0.477403846153846 0.301923076923077 0.0216346153846154 17 3 1 1 3 3 2 0 11 0 5 0 0.0410628019323672 0.0072463768115942 0.00241545893719807 0.00100704934541793 0.00302114803625378 0.00302114803625378 0.00318471337579618 0 0.017515923566879 0 0.111111111111111 0 NA NA
742 Cheirogaleus_crossleyi ND4 95 23 Mammalia 2611 1125 167 1485 0.208797327394209 0.484595397178916 0.275612472160356 0.0309948032665182 28 4 0 2 8 8 3 0 30 0 12 0 0.0248888888888889 0.00355555555555556 0 0.000765990042129452 0.00306396016851781 0.00306396016851781 0.00202020202020202 0 0.0202020202020202 0 0.0718562874251497 0 NA NA
743 Cheirogaleus_major COX1 42 4 Mammalia 491 227 35 316 0.212347988774556 0.459307764265669 0.295603367633302 0.0327408793264733 8 3 0 0 1 0 4 0 11 1 14 0 0.0352422907488987 0.013215859030837 0 0 0.00203665987780041 0 0.0126582278481013 0 0.0348101265822785 0.0285714285714286 0.4 0 NA NA
744 Cheirogaleus_major COX2 19 13 Mammalia 659 406 15 382 0.277701778385773 0.450752393980848 0.261285909712722 0.0102599179206566 8 1 0 0 3 1 0 0 6 0 0 0 0.0197044334975369 0.00246305418719212 0 0 0.00455235204855842 0.00151745068285281 0 0 0.0157068062827225 0 0 0 NA NA
745 Cheirogaleus_major COX3 16 4 Mammalia 192 104 17 196 0.204322200392927 0.37721021611002 0.385068762278978 0.0333988212180747 4 0 0 1 0 2 2 0 4 0 3 0 0.0384615384615385 0 0 0.00520833333333333 0 0.0104166666666667 0.0102040816326531 0 0.0204081632653061 0 0.176470588235294 0 NA NA
746 Cheirogaleus_major ND4 142 14 Mammalia 1522 684 99 855 0.216455696202532 0.481645569620253 0.270569620253165 0.0313291139240506 43 5 0 2 10 17 9 3 33 2 17 1 0.0628654970760234 0.00730994152046784 0 0.00131406044678055 0.00657030223390276 0.0111695137976347 0.0105263157894737 0.00350877192982456 0.0385964912280702 0.0202020202020202 0.171717171717172 0.0101010101010101 NA NA
747 Cheirogaleus_medius ATP6 56 8 Mammalia 322 280 22 320 0.296610169491525 0.341101694915254 0.338983050847458 0.0233050847457627 16 1 0 1 2 2 4 0 22 1 6 1 0.0571428571428571 0.00357142857142857 0 0.0031055900621118 0.0062111801242236 0.0062111801242236 0.0125 0 0.06875 0.0454545454545455 0.272727272727273 0.0454545454545455 NA NA
748 Cheirogaleus_medius ATP8 5 7 Mammalia 73 46 13 15 0.312925170068027 0.496598639455782 0.102040816326531 0.0884353741496599 2 0 0 0 0 1 0 0 2 0 0 0 0.0434782608695652 0 0 0 0 0.0136986301369863 0 0 0.133333333333333 0 0 0 NA NA
749 Cheirogaleus_medius COX1 138 8 Mammalia 973 551 75 517 0.260396975425331 0.459829867674858 0.244328922495274 0.0354442344045369 29 2 0 5 2 13 12 0 29 0 45 1 0.0526315789473684 0.00362976406533575 0 0.00513874614594039 0.00205549845837616 0.013360739979445 0.02321083172147 0 0.0560928433268859 0 0.6 0.0133333333333333 NA NA
750 Cheirogaleus_medius COX2 120 24 Mammalia 1071 795 48 704 0.30366692131398 0.409090909090909 0.26890756302521 0.0183346065699007 30 5 1 5 6 9 5 0 39 0 18 2 0.0377358490566038 0.00628930817610063 0.00125786163522013 0.00466853408029879 0.00560224089635854 0.00840336134453781 0.00710227272727273 0 0.0553977272727273 0 0.375 0.0416666666666667 NA NA
751 Cheirogaleus_medius COX3 75 8 Mammalia 432 240 29 382 0.221606648199446 0.398891966759003 0.352723915050785 0.0267774699907664 22 1 0 3 2 6 2 0 22 2 15 0 0.0916666666666667 0.00416666666666667 0 0.00694444444444444 0.00462962962962963 0.0138888888888889 0.00523560209424084 0 0.0575916230366492 0.0689655172413793 0.517241379310345 0 NA NA
752 Cheirogaleus_medius ND1 89 8 Mammalia 706 203 58 403 0.148175182481752 0.515328467153285 0.294160583941606 0.0423357664233577 17 1 1 2 5 15 2 0 31 2 11 2 0.083743842364532 0.00492610837438424 0.00492610837438424 0.0028328611898017 0.00708215297450425 0.0212464589235127 0.00496277915632754 0 0.0769230769230769 0.0344827586206897 0.189655172413793 0.0344827586206897 NA NA
753 Cheirogaleus_medius ND2 82 8 Mammalia 721 186 70 375 0.137573964497041 0.533284023668639 0.277366863905325 0.0517751479289941 24 3 0 1 3 5 4 1 13 1 27 0 0.129032258064516 0.0161290322580645 0 0.0013869625520111 0.00416088765603329 0.00693481276005548 0.0106666666666667 0.00266666666666667 0.0346666666666667 0.0142857142857143 0.385714285714286 0 NA NA
754 Cheirogaleus_medius ND3 29 15 Mammalia 379 127 4 161 0.189269746646796 0.564828614008942 0.239940387481371 0.00596125186289121 6 2 0 2 2 2 1 0 8 0 6 0 0.047244094488189 0.015748031496063 0 0.00527704485488127 0.00527704485488127 0.00527704485488127 0.0062111801242236 0 0.0496894409937888 0 1.5 0 NA NA
755 Cheirogaleus_medius ND4 221 28 Mammalia 2871 1597 220 1574 0.255030341743852 0.458479718939636 0.251357393803897 0.0351325455126158 61 9 1 3 16 21 9 0 59 0 41 1 0.0381966186599875 0.00563556668753914 0.000626174076393237 0.00104493207941484 0.00557297109021247 0.00731452455590387 0.00571791613722999 0 0.0374841168996188 0 0.186363636363636 0.00454545454545455 NA NA
756 Cheirogaleus_medius ND4L 50 19 Mammalia 333 225 38 334 0.241935483870968 0.358064516129032 0.359139784946237 0.0408602150537634 9 0 0 1 3 4 4 0 19 0 9 1 0.04 0 0 0.003003003003003 0.00900900900900901 0.012012012012012 0.0119760479041916 0 0.0568862275449102 0 0.236842105263158 0.0263157894736842 NA NA
757 Chelon_labrosus CytB 2 5 Actinopterygii 370 233 21 371 0.234170854271357 0.371859296482412 0.37286432160804 0.021105527638191 1 0 0 0 0 0 0 0 0 1 0 0 0.00429184549356223 0 0 0 0 0 0 0 0 0.0476190476190476 0 0 14 3
758 Chelonia_mydas ATP6 7 6 Reptilia 473 104 12 191 0.133333333333333 0.606410256410256 0.244871794871795 0.0153846153846154 1 0 0 1 1 1 1 0 1 1 0 0 0.00961538461538462 0 0 0.00211416490486258 0.00211416490486258 0.00211416490486258 0.00523560209424084 0 0.00523560209424084 0.0833333333333333 0 0 NA NA
759 Chelonia_mydas COX1 9 4 Reptilia 590 202 19 295 0.182640144665461 0.533453887884268 0.266726943942134 0.0171790235081374 0 0 0 0 0 0 1 0 5 0 2 1 0 0 0 0 0 0 0.00338983050847458 0 0.0169491525423729 0 0.105263157894737 0.0526315789473684 NA NA
760 Chelonia_mydas COX3 7 5 Reptilia 430 73 5 165 0.108469539375929 0.638930163447251 0.24517087667162 0.00742942050520059 4 0 0 1 0 0 0 0 2 0 0 0 0.0547945205479452 0 0 0.00232558139534884 0 0 0 0 0.0121212121212121 0 0 0 NA NA
761 Chelonia_mydas CytB 12 8 Reptilia 864 183 32 451 0.119607843137255 0.564705882352941 0.294771241830065 0.0209150326797386 4 1 0 1 0 4 0 0 0 0 2 0 0.0218579234972678 0.00546448087431694 0 0.00115740740740741 0 0.00462962962962963 0 0 0 0 0.0625 0 NA NA
762 Chelonia_mydas ND2 2 7 Reptilia 774 131 0 409 0.0996955859969559 0.589041095890411 0.311263318112633 0 2 0 0 0 0 0 0 0 0 0 0 0 0.0152671755725191 0 0 0 0 0 0 0 0 NA NA NA NA NA
763 Chelonia_mydas ND4 14 4 Reptilia 538 113 17 247 0.123497267759563 0.587978142076503 0.269945355191257 0.0185792349726776 5 0 0 0 0 0 0 0 5 0 4 0 0.0442477876106195 0 0 0 0 0 0 0 0.0202429149797571 0 0.235294117647059 0 NA NA
764 Chilabothrus_inornatus CytB 10 20 Reptilia 2219 578 32 747 0.161633109619687 0.620525727069351 0.208892617449664 0.00894854586129754 2 0 0 0 1 3 0 0 3 0 1 0 0.00346020761245675 0 0 0 0.000450653447498873 0.00135196034249662 0 0 0.00401606425702811 0 0.03125 0 NA NA
765 Chilabothrus_monensis CytB 14 14 Reptilia 1525 383 79 483 0.155060728744939 0.617408906882591 0.195546558704453 0.0319838056680162 5 0 0 0 0 0 1 0 3 0 4 1 0.0130548302872063 0 0 0 0 0 0.0020703933747412 0 0.0062111801242236 0 0.0506329113924051 0.0126582278481013 NA NA
766 Chilatherina_fasciata ATP6 18 4 Actinopterygii 178 112 27 227 0.205882352941176 0.327205882352941 0.417279411764706 0.0496323529411765 7 0 1 0 0 2 1 0 3 0 4 0 0.0625 0 0.00892857142857143 0 0 0.0112359550561798 0.00440528634361234 0 0.013215859030837 0 0.148148148148148 0 NA NA
767 Chilatherina_fasciata CytB 35 5 Actinopterygii 331 157 67 466 0.153770812928501 0.324191968658178 0.4564152791381 0.0656219392752204 14 0 0 1 0 3 1 0 2 1 13 0 0.089171974522293 0 0 0.00302114803625378 0 0.00906344410876133 0.00214592274678112 0 0.00429184549356223 0.0149253731343284 0.194029850746269 0 NA NA
768 Chilatherina_fasciata ND1 37 4 Actinopterygii 257 171 50 318 0.214824120603015 0.32286432160804 0.399497487437186 0.0628140703517588 8 0 0 1 0 4 1 0 10 0 12 1 0.0467836257309941 0 0 0.00389105058365759 0 0.0155642023346304 0.00314465408805031 0 0.0314465408805031 0 0.24 0.02 NA NA
769 Chiloscyllium_plagiosum CytB 1 7 Chondrichthyes 605 219 14 420 0.174085850556439 0.480922098569157 0.333863275039746 0.0111287758346582 0 0 0 0 1 0 0 0 0 0 0 0 0 0 0 0 0.00165289256198347 0 0 0 0 0 0 0 NA NA
770 Chimarrogale_himalayica CytB 105 10 Mammalia 833 469 61 449 0.258830022075055 0.459713024282561 0.247792494481236 0.0336644591611479 42 5 0 3 1 11 6 0 24 0 13 0 0.0895522388059701 0.0106609808102345 0 0.00360144057623049 0.00120048019207683 0.0132052821128451 0.0133630289532294 0 0.0534521158129176 0 0.213114754098361 0 NA NA
771 Chionodraco_hamatus ND2 8 6 Actinopterygii 391 258 108 532 0.200155159038014 0.3033359193173 0.412723041117145 0.0837858805275407 1 0 0 1 0 0 2 0 2 0 2 0 0.00387596899224806 0 0 0.00255754475703325 0 0 0.0037593984962406 0 0.0037593984962406 0 0.0185185185185185 0 NA NA
772 Chionodraco_myersi ND2 7 5 Actinopterygii 329 221 77 444 0.206349206349206 0.30718954248366 0.414565826330532 0.0718954248366013 1 0 0 0 0 2 0 0 1 0 3 0 0.00452488687782805 0 0 0 0 0.0060790273556231 0 0 0.00225225225225225 0 0.038961038961039 0 NA NA
773 Chionodraco_rastrospinosus ND2 14 26 Actinopterygii 1692 1138 415 2323 0.204382183908046 0.303879310344828 0.417205459770115 0.0745330459770115 1 0 1 1 0 2 0 1 0 1 6 1 0.000878734622144112 0 0.000878734622144112 0.000591016548463357 0 0.00118203309692671 0 0.000430477830391735 0 0.00240963855421687 0.0144578313253012 0.00240963855421687 NA NA
774 Chionomys_nivalis CytB 77 7 Mammalia 735 216 46 307 0.165644171779141 0.563650306748466 0.235429447852761 0.0352760736196319 11 1 1 0 0 18 1 1 24 1 19 0 0.0509259259259259 0.00462962962962963 0.00462962962962963 0 0 0.0244897959183673 0.00325732899022801 0.00325732899022801 0.0781758957654723 0.0217391304347826 0.41304347826087 0 NA NA
775 Chionomys_roberti CytB 23 12 Mammalia 1332 306 61 592 0.133566128328241 0.581405499781755 0.258402444347447 0.0266259275425578 4 2 0 1 0 3 0 1 6 0 6 0 0.0130718954248366 0.0065359477124183 0 0.000750750750750751 0 0.00225225225225225 0 0.00168918918918919 0.0101351351351351 0 0.0983606557377049 0 NA NA
776 Chirostoma_humboldtianum ND2 9 6 Actinopterygii 227 228 156 601 0.188118811881188 0.187293729372937 0.495874587458746 0.128712871287129 1 0 0 0 0 3 0 0 0 0 4 1 0.0043859649122807 0 0 0 0 0.013215859030837 0 0 0 0 0.0256410256410256 0.00641025641025641 NA NA
777 Chlorocebus_aethiops ATP8 1 4 Mammalia 11 6 12 22 0.117647058823529 0.215686274509804 0.431372549019608 0.235294117647059 1 0 0 0 0 0 0 0 0 0 0 0 0.166666666666667 0 0 0 0 0 0 0 0 0 0 0 NA NA
778 Chlorocebus_aethiops COX2 21 4 Mammalia 184 79 23 128 0.190821256038647 0.444444444444444 0.309178743961353 0.0555555555555556 0 0 0 0 0 3 0 0 7 0 11 0 0 0 0 0 0 0.016304347826087 0 0 0.0546875 0 0.478260869565217 0 NA NA
779 Chlorocebus_aethiops CytB 50 15 Mammalia 1416 365 101 1095 0.12260665099093 0.47564662411824 0.367819952972791 0.0339267719180383 18 1 0 0 0 5 1 0 11 1 13 0 0.0493150684931507 0.00273972602739726 0 0 0 0.00353107344632768 0.00091324200913242 0 0.0100456621004566 0.0099009900990099 0.128712871287129 0 NA NA
780 Chlorocebus_cynosuros COX1 51 4 Mammalia 386 246 80 368 0.227777777777778 0.357407407407407 0.340740740740741 0.0740740740740741 10 0 0 0 0 0 0 0 26 0 15 0 0.040650406504065 0 0 0 0 0 0 0 0.0706521739130435 0 0.1875 0 NA NA
781 Chlorocebus_cynosuros COX2 16 4 Mammalia 192 96 26 135 0.21380846325167 0.427616926503341 0.300668151447661 0.0579064587973274 5 0 0 0 0 1 0 0 4 0 6 0 0.0520833333333333 0 0 0 0 0.00520833333333333 0 0 0.0296296296296296 0 0.230769230769231 0 NA NA
782 Chlorocebus_cynosuros CytB 31 7 Mammalia 684 157 37 527 0.111743772241993 0.486832740213523 0.37508896797153 0.0263345195729537 12 0 0 0 0 1 0 0 10 1 7 0 0.0764331210191083 0 0 0 0 0.00146198830409357 0 0 0.0189753320683112 0.027027027027027 0.189189189189189 0 NA NA
783 Chlorocebus_cynosuros ND2 26 4 Mammalia 291 81 19 298 0.117561683599419 0.422351233671988 0.432510885341074 0.0275761973875181 4 0 0 0 0 3 1 0 12 0 6 0 0.0493827160493827 0 0 0 0 0.0103092783505155 0.00335570469798658 0 0.0402684563758389 0 0.31578947368421 0 NA NA
784 Chlorocebus_cynosuros ND4 32 4 Mammalia 396 154 27 355 0.165236051502146 0.424892703862661 0.380901287553648 0.0289699570815451 6 1 0 1 1 7 0 0 8 0 8 0 0.038961038961039 0.00649350649350649 0 0.00252525252525253 0.00252525252525253 0.0176767676767677 0 0 0.0225352112676056 0 0.296296296296296 0 NA NA
785 Chlorocebus_pygerythrus ATP6 57 6 Mammalia 340 154 45 245 0.196428571428571 0.433673469387755 0.3125 0.0573979591836735 22 3 0 0 1 4 0 0 14 0 13 0 0.142857142857143 0.0194805194805195 0 0 0.00294117647058824 0.0117647058823529 0 0 0.0571428571428571 0 0.288888888888889 0 NA NA
786 Chlorocebus_pygerythrus ATP8 5 6 Mammalia 64 33 19 42 0.208860759493671 0.40506329113924 0.265822784810127 0.120253164556962 1 0 0 0 0 1 0 0 2 0 1 0 0.0303030303030303 0 0 0 0 0.015625 0 0 0.0476190476190476 0 0.0526315789473684 0 NA NA
787 Chlorocebus_pygerythrus COX1 100 6 Mammalia 562 364 127 537 0.228930817610063 0.353459119496855 0.337735849056604 0.079874213836478 19 3 0 0 1 6 2 2 36 1 29 1 0.0521978021978022 0.00824175824175824 0 0 0.00177935943060498 0.0106761565836299 0.0037243947858473 0.0037243947858473 0.0670391061452514 0.0078740157480315 0.228346456692913 0.0078740157480315 NA NA
788 Chlorocebus_pygerythrus COX2 56 7 Mammalia 330 137 39 230 0.186141304347826 0.448369565217391 0.3125 0.0529891304347826 17 0 0 0 0 7 0 0 9 0 23 0 0.124087591240876 0 0 0 0 0.0212121212121212 0 0 0.0391304347826087 0 0.58974358974359 0 NA NA
789 Chlorocebus_pygerythrus COX3 37 6 Mammalia 342 120 37 300 0.150187734668335 0.428035043804756 0.375469336670839 0.0463078848560701 11 0 0 3 0 9 1 0 6 0 7 0 0.0916666666666667 0 0 0.0087719298245614 0 0.0263157894736842 0.00333333333333333 0 0.02 0 0.189189189189189 0 NA NA
790 Chlorocebus_pygerythrus CytB 95 21 Mammalia 2001 459 149 1591 0.109285714285714 0.476428571428571 0.378809523809524 0.0354761904761905 22 3 0 2 2 10 3 1 24 2 26 0 0.0479302832244009 0.0065359477124183 0 0.000999500249875062 0.000999500249875062 0.00499750124937531 0.00188560653676933 0.000628535512256443 0.0150848522941546 0.0134228187919463 0.174496644295302 0 NA NA
791 Chlorocebus_pygerythrus ND1 38 5 Mammalia 387 105 12 322 0.127118644067797 0.468523002421308 0.389830508474576 0.0145278450363196 11 0 0 0 0 3 0 0 13 1 10 0 0.104761904761905 0 0 0 0 0.00775193798449612 0 0 0.0403726708074534 0.0833333333333333 0.833333333333333 0 NA NA
792 Chlorocebus_pygerythrus ND2 56 6 Mammalia 433 141 31 436 0.135446685878963 0.415946205571566 0.418828049951969 0.0297790585975024 13 0 1 0 1 9 1 0 16 0 15 0 0.0921985815602837 0 0.00709219858156028 0 0.0023094688221709 0.0207852193995381 0.00229357798165138 0 0.036697247706422 0 0.483870967741935 0 NA NA
793 Chlorocebus_pygerythrus ND3 16 5 Mammalia 151 38 2 99 0.131034482758621 0.520689655172414 0.341379310344828 0.00689655172413793 4 1 0 0 0 1 0 0 7 0 3 0 0.105263157894737 0.0263157894736842 0 0 0 0.00662251655629139 0 0 0.0707070707070707 0 1.5 0 NA NA
794 Chlorocebus_pygerythrus ND4 74 6 Mammalia 598 224 41 549 0.158640226628895 0.423512747875354 0.388810198300283 0.0290368271954674 12 1 1 1 2 7 2 1 37 0 10 0 0.0535714285714286 0.00446428571428571 0.00446428571428571 0.00167224080267559 0.00334448160535117 0.0117056856187291 0.00364298724954463 0.00182149362477231 0.0673952641165756 0 0.24390243902439 0 NA NA
795 Chlorocebus_pygerythrus ND4L 20 5 Mammalia 128 43 15 87 0.157509157509158 0.468864468864469 0.318681318681319 0.0549450549450549 4 0 0 0 0 4 0 0 3 0 9 0 0.0930232558139535 0 0 0 0 0.03125 0 0 0.0344827586206897 0 0.6 0 NA NA
796 Chlorocebus_sabaeus CytB 26 21 Mammalia 1971 572 191 1442 0.136973180076628 0.47198275862069 0.345306513409962 0.0457375478927203 7 0 0 0 0 4 0 0 5 0 10 0 0.0122377622377622 0 0 0 0 0.00202942668696093 0 0 0.00346740638002774 0 0.0523560209424084 0 NA NA
797 Chlorocebus_sabaeus ND1 4 4 Mammalia 296 77 16 258 0.119010819165379 0.457496136012365 0.398763523956723 0.0247295208655332 2 0 0 0 0 0 0 0 0 0 2 0 0.025974025974026 0 0 0 0 0 0 0 0 0 0.125 0 NA NA
798 Chlorocebus_tantalus ATP6 16 4 Mammalia 233 107 30 158 0.202651515151515 0.441287878787879 0.299242424242424 0.0568181818181818 2 2 0 0 1 0 0 0 5 0 6 0 0.0186915887850467 0.0186915887850467 0 0 0.00429184549356223 0 0 0 0.0316455696202532 0 0.2 0 NA NA
799 Chlorocebus_tantalus COX1 36 4 Mammalia 380 244 78 355 0.230842005676443 0.359508041627247 0.335856196783349 0.0737937559129612 4 0 0 0 1 9 0 1 13 0 8 0 0.0163934426229508 0 0 0 0.00263157894736842 0.0236842105263158 0 0.0028169014084507 0.0366197183098592 0 0.102564102564103 0 NA NA
800 Chlorocebus_tantalus COX2 14 4 Mammalia 178 67 28 142 0.16144578313253 0.428915662650602 0.342168674698795 0.0674698795180723 0 0 0 0 1 1 0 0 7 0 5 0 0 0 0 0 0.00561797752808989 0.00561797752808989 0 0 0.0492957746478873 0 0.178571428571429 0 NA NA
801 Chlorocebus_tantalus COX3 21 4 Mammalia 234 98 21 186 0.181818181818182 0.434137291280148 0.345083487940631 0.038961038961039 6 0 0 0 0 5 0 0 6 0 4 0 0.0612244897959184 0 0 0 0 0.0213675213675214 0 0 0.032258064516129 0 0.19047619047619 0 NA NA
802 Chlorocebus_tantalus CytB 26 12 Mammalia 1125 242 87 839 0.105538595726123 0.490623637156563 0.365896205843873 0.0379415612734409 4 0 1 1 0 7 1 0 6 0 6 0 0.0165289256198347 0 0.00413223140495868 0.000888888888888889 0 0.00622222222222222 0.00119189511323004 0 0.00715137067938021 0 0.0689655172413793 0 NA NA
803 Chlorocebus_tantalus ND1 28 4 Mammalia 332 94 18 272 0.131284916201117 0.463687150837989 0.379888268156425 0.0251396648044693 11 0 0 0 0 2 0 0 8 0 7 0 0.117021276595745 0 0 0 0 0.00602409638554217 0 0 0.0294117647058824 0 0.388888888888889 0 NA NA
804 Chlorocebus_tantalus ND2 17 4 Mammalia 307 87 8 293 0.125179856115108 0.441726618705036 0.42158273381295 0.0115107913669065 7 1 0 0 0 2 1 0 6 0 0 0 0.0804597701149425 0.0114942528735632 0 0 0 0.00651465798045603 0.00341296928327645 0 0.0204778156996587 0 0 0 NA NA
805 Chlorocebus_tantalus ND3 3 4 Mammalia 125 25 1 86 0.105485232067511 0.527426160337553 0.362869198312236 0.00421940928270042 1 0 0 0 0 0 0 0 1 0 1 0 0.04 0 0 0 0 0 0 0 0.0116279069767442 0 1 0 NA NA
806 Chlorocebus_tantalus ND4 32 4 Mammalia 402 144 37 363 0.152219873150106 0.424947145877378 0.383720930232558 0.0391120507399577 15 0 0 2 0 2 0 0 3 1 9 0 0.104166666666667 0 0 0.00497512437810945 0 0.00497512437810945 0 0 0.00826446280991736 0.027027027027027 0.243243243243243 0 NA NA
807 Chlorocebus_tantalus ND4L 6 4 Mammalia 105 38 11 71 0.168888888888889 0.466666666666667 0.315555555555556 0.0488888888888889 0 0 0 1 0 3 0 0 1 0 1 0 0 0 0 0.00952380952380952 0 0.0285714285714286 0 0 0.0140845070422535 0 0.0909090909090909 0 NA NA
808 Chodsigoa_parca CytB 42 4 Mammalia 350 149 30 220 0.198931909212283 0.467289719626168 0.293724966622163 0.0400534045393858 16 0 0 2 2 1 2 0 11 0 8 0 0.10738255033557 0 0 0.00571428571428571 0.00571428571428571 0.00285714285714286 0.00909090909090909 0 0.05 0 0.266666666666667 0 NA NA
809 Chondrostoma_nasus CytB 24 5 Actinopterygii 417 173 151 273 0.170611439842209 0.411242603550296 0.269230769230769 0.148915187376726 0 0 0 0 0 10 1 0 2 0 11 0 0 0 0 0 0 0.0239808153477218 0.00366300366300366 0 0.00732600732600733 0 0.0728476821192053 0 NA NA
810 Chrysemys_picta CytB 14 8 Reptilia 792 276 20 430 0.181818181818182 0.521739130434783 0.283267457180501 0.0131752305665349 2 0 0 0 0 1 0 0 5 0 6 0 0.0072463768115942 0 0 0 0 0.00126262626262626 0 0 0.0116279069767442 0 0.3 0 NA NA
811 Chrysolophus_amherstiae CytB 16 4 Aves 373 96 17 355 0.114149821640904 0.443519619500595 0.422116527942925 0.0202140309155767 5 0 0 0 0 3 1 0 5 0 2 0 0.0520833333333333 0 0 0 0 0.00804289544235925 0.0028169014084507 0 0.0140845070422535 0 0.117647058823529 0 NA NA
812 Chuanchia_labiosa CytB 47 6 Actinopterygii 518 246 161 315 0.198387096774194 0.417741935483871 0.254032258064516 0.129838709677419 5 4 0 0 0 13 5 3 6 0 10 1 0.0203252032520325 0.016260162601626 0 0 0 0.0250965250965251 0.0158730158730159 0.00952380952380952 0.019047619047619 0 0.062111801242236 0.0062111801242236 NA NA
813 Cichla_monoculus ATP6 48 19 Actinopterygii 1053 343 155 959 0.136653386454183 0.419521912350598 0.38207171314741 0.0617529880478088 9 0 0 2 0 13 0 0 9 0 15 0 0.0262390670553936 0 0 0.00189933523266857 0 0.0123456790123457 0 0 0.00938477580813347 0 0.0967741935483871 0 NA NA
814 Cichla_orinocensis ATP6 25 12 Actinopterygii 648 261 127 567 0.162819713038054 0.404242046163444 0.353711790393013 0.0792264504054897 9 2 0 0 0 0 0 0 2 1 11 0 0.0344827586206897 0.00766283524904215 0 0 0 0 0 0 0.00352733686067019 0.0078740157480315 0.0866141732283465 0 NA NA
815 Cichla_pinima ATP6 58 16 Actinopterygii 959 329 112 775 0.151264367816092 0.440919540229885 0.35632183908046 0.0514942528735632 15 3 0 1 1 11 1 0 10 1 15 0 0.0455927051671733 0.00911854103343465 0 0.00104275286757039 0.00104275286757039 0.0114702815432742 0.00129032258064516 0 0.0129032258064516 0.00892857142857143 0.133928571428571 0 NA NA
816 Cinclodes_fuscus COX2 39 24 Aves 1021 690 52 848 0.264266564534661 0.391037916507085 0.324779777862888 0.0199157410953658 7 1 0 2 1 5 1 0 14 0 8 0 0.0101449275362319 0.00144927536231884 0 0.0019588638589618 0.000979431929480901 0.00489715964740451 0.00117924528301887 0 0.0165094339622642 0 0.153846153846154 0 NA NA
817 Circus_pygargus ND1 1 4 Aves 325 87 46 304 0.114173228346457 0.426509186351706 0.398950131233596 0.0603674540682415 0 0 0 0 0 1 0 0 0 0 0 0 0 0 0 0 0 0.00307692307692308 0 0 0 0 0 0 NA NA
818 Cirrhinus_molitorella ND4 3 4 Actinopterygii 587 124 29 260 0.124 0.587 0.26 0.029 0 0 0 0 0 1 0 0 0 0 2 0 0 0 0 0 0 0.00170357751277683 0 0 0 0 0.0689655172413793 0 NA 3
819 Cirrhinus_mrigala ATP6 53 10 Actinopterygii 755 164 106 328 0.121212121212121 0.558019216555802 0.242424242424242 0.0783444198078344 4 11 0 1 0 0 12 0 8 0 17 0 0.024390243902439 0.0670731707317073 0 0.00132450331125828 0 0 0.0365853658536585 0 0.024390243902439 0 0.160377358490566 0 NA NA
820 Cirrhinus_mrigala ATP8 3 4 Actinopterygii 50 20 0 17 0.229885057471264 0.574712643678161 0.195402298850575 0 1 0 0 0 1 0 0 0 1 0 0 0 0.05 0 0 0 0.02 0 0 0 0.0588235294117647 NA NA NA NA NA
821 Cirrhinus_mrigala CytB 83 9 Actinopterygii 1043 181 83 509 0.0996696035242291 0.574339207048458 0.280286343612335 0.045704845814978 20 24 2 2 2 1 10 0 11 3 8 0 0.110497237569061 0.132596685082873 0.0110497237569061 0.00191754554170662 0.00191754554170662 0.000958772770853308 0.0196463654223969 0 0.0216110019646365 0.036144578313253 0.0963855421686747 0 NA NA
822 Cirrhinus_mrigala ND4 54 3 Actinopterygii 451 81 31 223 0.103053435114504 0.573791348600509 0.283715012722646 0.039440203562341 8 11 0 0 3 0 15 1 7 1 8 0 0.0987654320987654 0.135802469135802 0 0 0.00665188470066519 0 0.0672645739910314 0.00448430493273543 0.031390134529148 0.032258064516129 0.258064516129032 0 NA NA
823 Cirrhinus_reba CytB 15 8 Actinopterygii 1080 110 38 303 0.0718484650555193 0.705421293272371 0.197909862834749 0.0248203788373612 2 0 0 0 0 3 1 1 4 0 4 0 0.0181818181818182 0 0 0 0 0.00277777777777778 0.0033003300330033 0.0033003300330033 0.0132013201320132 0 0.105263157894737 0 NA NA
824 Clangula_hyemalis ND2 11 10 Aves 937 163 197 833 0.0765258215962441 0.439906103286385 0.391079812206573 0.0924882629107981 1 3 0 1 3 0 1 0 0 0 2 0 0.00613496932515337 0.0184049079754601 0 0.00106723585912487 0.0032017075773746 0 0.00120048019207683 0 0 0 0.0101522842639594 0 NA NA
825 Clarias_fuscus CytB 3 5 Actinopterygii 542 75 46 302 0.077720207253886 0.561658031088083 0.312953367875648 0.0476683937823834 0 0 0 2 0 1 0 0 0 0 0 0 0 0 0 0.003690036900369 0 0.0018450184501845 0 0 0 0 0 0 NA NA
826 Clarias_gariepinus CytB 17 5 Actinopterygii 579 105 8 282 0.107802874743326 0.594455852156057 0.28952772073922 0.0082135523613963 2 0 0 3 3 0 2 0 4 1 1 1 0.019047619047619 0 0 0.00518134715025907 0.00518134715025907 0 0.00709219858156028 0 0.0141843971631206 0.125 0.125 0.125 22 2
827 Cleisthenes_herzensteini CytB 6 4 Actinopterygii 237 228 36 315 0.279411764705882 0.290441176470588 0.386029411764706 0.0441176470588235 1 0 0 0 1 2 0 0 0 1 1 0 0.0043859649122807 0 0 0 0.00421940928270042 0.00843881856540084 0 0 0 0.0277777777777778 0.0277777777777778 0 16 NA
828 Cleisthenes_herzensteini COX1 11 4 Actinopterygii 379 286 142 339 0.24956369982548 0.330715532286213 0.295811518324607 0.1239092495637 1 1 0 2 0 0 1 1 2 0 3 0 0.0034965034965035 0.0034965034965035 0 0.00527704485488127 0 0 0.00294985250737463 0.00294985250737463 0.00589970501474926 0 0.0211267605633803 0 16 NA
829 Clupea_harengus ND1 132 83 Actinopterygii 3897 3877 3500 4687 0.242904579913539 0.244157634233444 0.293653279869682 0.219284505983334 30 1 1 0 3 36 3 2 11 4 40 1 0.0077379417075058 0.000257931390250193 0.000257931390250193 0 0.000769822940723634 0.0092378752886836 0.000640068273949221 0.000426712182632814 0.00234691700448048 0.00114285714285714 0.0114285714285714 0.000285714285714286 9 3
830 Clupea_harengus ND3 15 28 Actinopterygii 584 358 230 652 0.196271929824561 0.320175438596491 0.357456140350877 0.12609649122807 3 0 0 0 0 3 0 0 0 1 8 0 0.00837988826815642 0 0 0 0 0.00513698630136986 0 0 0 0.00434782608695652 0.0347826086956522 0 9 3
831 Clupea_harengus ND4L 17 18 Actinopterygii 339 154 110 458 0.145146088595664 0.319509896324222 0.431668237511781 0.103675777568332 2 0 0 0 0 6 0 0 1 0 8 0 0.012987012987013 0 0 0 0 0.0176991150442478 0 0 0.00218340611353712 0 0.0727272727272727 0 9 3
832 Clupea_harengus CytB 392 165 Actinopterygii 13396 6972 5982 8135 0.202174858634189 0.388458750181238 0.235899666521676 0.173466724662897 18 5 0 2 3 142 8 12 19 16 162 5 0.00258175559380379 0.000717154331612163 0 0.000149298297999403 0.000223947446999104 0.0106001791579576 0.00098340503995083 0.00147510755992624 0.00233558696988322 0.00267469073888332 0.0270812437311936 0.000835840855901036 9 3
833 Clupea_harengus ATP8 1 4 Actinopterygii 12 34 8 36 0.377777777777778 0.133333333333333 0.4 0.0888888888888889 1 0 0 0 0 0 0 0 0 0 0 0 0.0294117647058824 0 0 0 0 0 0 0 0 0 0 0 9 3
834 Clupea_harengus COX2 25 37 Actinopterygii 1634 936 499 1150 0.22185351979142 0.387295567670064 0.272576439914672 0.118274472623845 1 0 0 1 1 12 1 0 0 1 8 0 0.00106837606837607 0 0 0.000611995104039168 0.000611995104039168 0.00734394124847001 0.000869565217391304 0 0 0.00200400801603206 0.0160320641282565 0 9 3
835 Clupea_harengus ATP6 62 54 Actinopterygii 2789 1953 505 2210 0.261901568995575 0.374010996379241 0.296365830763041 0.067721603862143 12 2 0 1 1 17 0 0 9 1 19 0 0.00614439324116743 0.00102406554019457 0 0.000358551452133381 0.000358551452133381 0.00609537468626748 0 0 0.00407239819004525 0.00198019801980198 0.0376237623762376 0 9 3
836 Clupea_harengus COX1 113 68 Actinopterygii 8330 4443 2615 4331 0.225315685379583 0.422435214767483 0.219635884172625 0.132613215680308 17 3 0 0 2 38 3 0 9 1 40 0 0.00382624352914697 0.000675219446320054 0 0 0.000240096038415366 0.00456182472989196 0.00069268067420919 0 0.00207804202262757 0.000382409177820268 0.0152963671128107 0 9 3
837 Clupea_harengus ND4 188 87 Actinopterygii 7524 4175 3735 7641 0.180931744312026 0.326067172264355 0.331137594799567 0.161863488624052 26 1 1 2 0 56 3 9 13 2 73 2 0.00622754491017964 0.000239520958083832 0.000239520958083832 0.00026581605528974 0 0.00744284954811271 0.000392618767177071 0.00117785630153121 0.00170134799110064 0.000535475234270415 0.0195448460508701 0.000535475234270415 9 3
838 Clupea_harengus ND2 156 75 Actinopterygii 3567 3237 2296 4816 0.232609945386605 0.256323656223053 0.346076458752515 0.164989939637827 7 0 1 1 0 62 2 4 7 10 60 2 0.00216249613839975 0 0.000308928019771393 0.000280347631062518 0 0.0173815531258761 0.000415282392026578 0.000830564784053156 0.00145348837209302 0.00435540069686411 0.0261324041811847 0.000871080139372822 9 3
839 Clupea_harengus COX3 48 48 Actinopterygii 2723 1153 625 2312 0.169235285483634 0.399677087920153 0.339351240275943 0.0917363863202701 5 0 0 1 0 17 1 0 4 3 16 1 0.00433651344319167 0 0 0.000367242012486228 0 0.00624311421226588 0.000432525951557093 0 0.00173010380622837 0.0048 0.0256 0.0016 9 3
840 Clupea_pallasii CytB 284 161 Actinopterygii 12590 7111 6110 7800 0.211567641545922 0.374579750676862 0.232066882865728 0.181785724911487 24 1 1 7 5 121 8 6 12 17 79 3 0.00337505273519899 0.000140627197299958 0.000140627197299958 0.000555996822875298 0.00039714058776807 0.00961080222398729 0.00102564102564103 0.000769230769230769 0.00153846153846154 0.0027823240589198 0.0129296235679214 0.000490998363338789 NA NA
841 Cnemaspis_peninsularis ND2 185 29 Reptilia 1946 518 323 2586 0.0964079657546994 0.362181276754141 0.481295365717476 0.0601153917736832 36 7 4 12 3 28 14 1 14 3 59 4 0.0694980694980695 0.0135135135135135 0.00772200772200772 0.00616649537512847 0.00154162384378212 0.0143884892086331 0.0054137664346481 0.000386697602474865 0.0054137664346481 0.00928792569659443 0.18266253869969 0.0123839009287926 NA NA
842 Cobitis_bilineata ATP6 10 8 Actinopterygii 383 205 97 308 0.206445115810675 0.385699899295065 0.310171198388721 0.0976837865055388 4 0 1 1 1 0 0 0 2 0 1 0 0.0195121951219512 0 0.0048780487804878 0.00261096605744125 0.00261096605744125 0 0 0 0.00649350649350649 0 0.0103092783505155 0 NA NA
843 Cobitis_biwae ND4 256 10 Actinopterygii 950 607 204 710 0.245649534601376 0.384459732901659 0.28733306353703 0.0825576689599352 76 20 4 2 1 18 22 4 49 4 50 6 0.125205930807249 0.0329489291598023 0.00658978583196046 0.00210526315789474 0.00105263157894737 0.0189473684210526 0.0309859154929577 0.00563380281690141 0.0690140845070423 0.0196078431372549 0.245098039215686 0.0294117647058824 NA NA
844 Cobitis_lutheri CytB 75 14 Actinopterygii 1386 656 173 541 0.238026124818578 0.502902757619739 0.196298984034833 0.0627721335268505 24 15 3 0 0 2 0 0 15 0 16 0 0.0365853658536585 0.0228658536585366 0.00457317073170732 0 0 0.00144300144300144 0 0 0.0277264325323475 0 0.092485549132948 0 NA NA
845 Cobitis_paludica CytB 94 38 Actinopterygii 3611 1725 560 1852 0.222638100154879 0.466055756324213 0.23902942694889 0.0722767165720186 26 1 0 1 1 17 2 0 13 0 33 0 0.0150724637681159 0.000579710144927536 0 0.00027693159789532 0.00027693159789532 0.00470783716422044 0.00107991360691145 0 0.00701943844492441 0 0.0589285714285714 0 NA NA
846 Cobitis_sinensis CytB 158 7 Actinopterygii 683 282 81 378 0.198033707865169 0.479634831460674 0.265449438202247 0.0568820224719101 28 25 4 3 8 19 20 2 27 0 21 1 0.099290780141844 0.0886524822695035 0.0141843971631206 0.00439238653001464 0.0117130307467057 0.0278184480234261 0.0529100529100529 0.00529100529100529 0.0714285714285714 0 0.259259259259259 0.0123456790123457 NA NA
847 Cobitis_striata ND4 219 10 Actinopterygii 927 620 206 730 0.249697946033025 0.373338703181635 0.293999194522755 0.0829641562625856 47 16 2 12 10 22 14 1 35 2 56 2 0.0758064516129032 0.0258064516129032 0.0032258064516129 0.0129449838187702 0.0107874865156419 0.0237324703344121 0.0191780821917808 0.00136986301369863 0.047945205479452 0.00970873786407767 0.271844660194175 0.00970873786407767 NA NA
848 Coccothraustes_coccothraustes ND2 8 9 Aves 737 324 100 658 0.178119846069269 0.405167674546454 0.361737218251787 0.0549752611324904 1 0 0 0 0 3 0 0 1 1 2 0 0.00308641975308642 0 0 0 0 0.00407055630936228 0 0 0.00151975683890578 0.01 0.02 0 NA NA
849 Codoma_ornata CytB 151 26 Actinopterygii 1637 786 844 2035 0.148245944926443 0.308751414560543 0.383817427385892 0.159185213127122 15 2 3 3 0 30 8 6 15 7 60 2 0.0190839694656489 0.00254452926208651 0.00381679389312977 0.00183262064752596 0 0.0183262064752596 0.00393120393120393 0.00294840294840295 0.00737100737100737 0.00829383886255924 0.0710900473933649 0.0023696682464455 NA NA
850 Coeligena_coeligena ND2 68 23 Aves 1880 651 260 1528 0.150729335494327 0.435285945820792 0.353785598518175 0.0601991201667053 19 0 0 2 1 13 1 0 13 0 19 0 0.0291858678955453 0 0 0.00106382978723404 0.000531914893617021 0.00691489361702128 0.000654450261780105 0 0.00850785340314136 0 0.0730769230769231 0 NA NA
851 Coeligena_torquata ND2 25 21 Aves 1507 361 293 1570 0.0967569016349504 0.403913160010721 0.42079871348164 0.0785312248726883 5 0 0 0 0 5 2 0 6 0 7 0 0.0138504155124654 0 0 0 0 0.0033178500331785 0.00127388535031847 0 0.00382165605095541 0 0.0238907849829352 0 NA NA
852 Coilia_dussumieri ATP6 11 30 Actinopterygii 1955 533 239 1067 0.140484976278334 0.5152872957301 0.28123352662098 0.0629942013705851 1 1 0 0 0 3 0 0 4 0 2 0 0.00187617260787992 0.00187617260787992 0 0 0 0.00153452685421995 0 0 0.00374882849109653 0 0.00836820083682008 0 27 NA
853 Coilia_grayii CytB 7 6 Actinopterygii 547 269 36 300 0.233506944444444 0.474826388888889 0.260416666666667 0.03125 3 0 0 0 0 1 1 0 1 0 1 0 0.0111524163568773 0 0 0 0 0.00182815356489945 0.00333333333333333 0 0.00333333333333333 0 0.0277777777777778 0 NA NA
854 Coilia_mystus CytB 98 6 Actinopterygii 576 283 55 297 0.233691164327002 0.475639966969447 0.245251857968621 0.0454170107349298 29 8 3 3 1 14 8 1 17 1 13 0 0.102473498233216 0.0282685512367491 0.0106007067137809 0.00520833333333333 0.00173611111111111 0.0243055555555556 0.0269360269360269 0.00336700336700337 0.0572390572390572 0.0181818181818182 0.236363636363636 0 NA NA
855 Colobus_angolensis CytB 14 11 Mammalia 960 337 62 757 0.159262759924386 0.453686200378072 0.357750472589792 0.0293005671077505 5 0 0 0 1 1 1 1 2 0 3 0 0.0148367952522255 0 0 0 0.00104166666666667 0.00104166666666667 0.00132100396301189 0.00132100396301189 0.00264200792602378 0 0.0483870967741935 0 NA NA
856 Colobus_angolensis ND3 6 6 Mammalia 128 44 8 100 0.157142857142857 0.457142857142857 0.357142857142857 0.0285714285714286 3 0 0 0 0 1 0 0 1 0 1 0 0.0681818181818182 0 0 0 0 0.0078125 0 0 0.01 0 0.125 0 NA NA
857 Colobus_angolensis ND4 36 7 Mammalia 644 260 57 611 0.165394402035623 0.409669211195929 0.388676844783715 0.0362595419847328 8 0 0 1 0 5 2 1 11 1 7 0 0.0307692307692308 0 0 0.0015527950310559 0 0.0077639751552795 0.00327332242225859 0.0016366612111293 0.0180032733224223 0.0175438596491228 0.12280701754386 0 NA NA
858 Colobus_guereza ND3 7 15 Mammalia 302 129 26 249 0.18271954674221 0.427762039660057 0.352691218130312 0.0368271954674221 1 0 0 0 0 0 0 0 3 0 3 0 0.00775193798449612 0 0 0 0 0 0 0 0.0120481927710843 0 0.115384615384615 0 NA NA
859 Colobus_guereza ND4 51 24 Mammalia 2240 1037 225 2109 0.1848155409018 0.399215826055962 0.375868829085724 0.040099803956514 17 0 1 1 1 5 1 4 14 1 5 1 0.0163934426229508 0 0.000964320154291225 0.000446428571428571 0.000446428571428571 0.00223214285714286 0.000474158368895211 0.00189663347558084 0.00663821716453295 0.00444444444444444 0.0222222222222222 0.00444444444444444 NA NA
860 Colobus_guereza ND4L 12 16 Mammalia 374 110 45 255 0.14030612244898 0.477040816326531 0.325255102040816 0.0573979591836735 2 1 0 3 1 0 2 1 0 1 1 0 0.0181818181818182 0.00909090909090909 0 0.00802139037433155 0.00267379679144385 0 0.00784313725490196 0.00392156862745098 0 0.0222222222222222 0.0222222222222222 0 NA NA
861 Colomesus_asellus ATP6 42 74 Actinopterygii 2998 2266 337 4076 0.234163480417485 0.309806758292859 0.421204918879818 0.0348248424098378 11 0 0 1 0 7 1 0 10 0 11 1 0.00485436893203883 0 0 0.000333555703802535 0 0.00233488992661775 0.000245338567222767 0 0.00245338567222767 0 0.0326409495548961 0.0029673590504451 NA NA
862 Colomesus_asellus ATP8 9 23 Actinopterygii 187 93 24 296 0.155 0.311666666666667 0.493333333333333 0.04 1 0 0 1 0 1 0 1 2 1 2 0 0.010752688172043 0 0 0.0053475935828877 0 0.0053475935828877 0 0.00337837837837838 0.00675675675675676 0.0416666666666667 0.0833333333333333 0 NA NA
863 Columba_livia COX1 3 6 Aves 653 317 73 676 0.184409540430483 0.379872018615474 0.39325189063409 0.0424665503199535 1 0 0 0 0 0 0 0 1 0 1 0 0.00315457413249211 0 0 0 0 0 0 0 0.0014792899408284 0 0.0136986301369863 0 NA NA
864 Columba_livia COX3 6 5 Aves 297 102 32 265 0.146551724137931 0.426724137931034 0.380747126436782 0.0459770114942529 1 0 0 0 1 2 0 0 1 0 1 0 0.00980392156862745 0 0 0 0.00336700336700337 0.00673400673400673 0 0 0.00377358490566038 0 0.03125 0 NA NA
865 Columba_livia CytB 5 8 Aves 723 207 30 775 0.119308357348703 0.41671469740634 0.446685878962536 0.0172910662824208 0 0 0 0 2 1 0 0 2 0 0 0 0 0 0 0 0.00276625172890733 0.00138312586445367 0 0 0.00258064516129032 0 0 0 NA NA
866 Columba_livia ND1 4 8 Aves 509 249 85 666 0.165009940357853 0.337309476474486 0.441351888667992 0.0563286944996687 0 0 0 0 0 2 0 0 1 0 1 0 0 0 0 0 0 0.00392927308447937 0 0 0.0015015015015015 0 0.0117647058823529 0 NA NA
867 Columba_livia ND2 5 8 Aves 667 247 72 517 0.164337990685296 0.443779108449767 0.34397870924817 0.0479041916167665 0 0 0 0 0 4 0 0 0 0 1 0 0 0 0 0 0 0.00599700149925037 0 0 0 0 0.0138888888888889 0 NA NA
868 Columba_livia ND4 4 7 Aves 817 214 58 724 0.118036403750689 0.450634307777165 0.399338113623828 0.0319911748483177 1 0 0 0 0 1 0 0 1 0 1 0 0.00467289719626168 0 0 0 0 0.00122399020807834 0 0 0.00138121546961326 0 0.0172413793103448 0 NA NA
869 Columbina_passerina ATP6 7 10 Aves 601 229 38 475 0.170513775130305 0.447505584512286 0.353685778108712 0.0282948622486969 0 0 0 0 0 2 0 0 2 0 3 0 0 0 0 0 0 0.00332778702163062 0 0 0.00421052631578947 0 0.0789473684210526 0 NA NA
870 Comephorus_baicalensis CytB 77 47 Actinopterygii 3035 1844 803 4127 0.187990620858395 0.309409725762055 0.420736058721582 0.0818635946579672 10 0 7 9 0 15 6 1 8 1 20 0 0.00542299349240781 0 0.00379609544468547 0.00296540362438221 0 0.00494233937397035 0.00145384056215168 0.000242306760358614 0.00193845408286891 0.0012453300124533 0.024906600249066 0 NA NA
871 Comephorus_dybowskii CytB 42 33 Actinopterygii 2146 1286 528 2902 0.1874089186826 0.31273681142524 0.422908772952492 0.0769454969396677 2 0 1 2 1 9 4 0 5 0 18 0 0.0015552099533437 0 0.000777604976671851 0.000931966449207828 0.000465983224603914 0.00419384902143523 0.00137835975189524 0 0.00172294968986906 0 0.0340909090909091 0 NA NA
872 Condylura_cristata CytB 7 4 Mammalia 523 84 5 119 0.114911080711354 0.715458276333789 0.162790697674419 0.00683994528043776 3 0 0 0 0 0 1 0 2 0 1 0 0.0357142857142857 0 0 0 0 0 0.00840336134453781 0 0.0168067226890756 0 0.2 0 NA NA
873 Conger_myriaster COX1 2 6 Actinopterygii 738 474 140 294 0.287970838396112 0.448359659781288 0.17861482381531 0.0850546780072904 0 0 0 0 0 0 0 0 0 0 2 0 0 0 0 0 0 0 0 0 0 0 0.0142857142857143 0 NA NA
874 Conolophus_subcristatus CytB 33 27 Reptilia 2577 483 199 2102 0.0900951315053162 0.480693900391718 0.392091027793322 0.0371199403096437 6 0 0 0 0 9 0 0 10 0 8 0 0.0124223602484472 0 0 0 0 0.00349243306169965 0 0 0.00475737392959087 0 0.0402010050251256 0 NA NA
875 Conolophus_subcristatus ND2 5 4 Reptilia 407 49 29 188 0.0728083209509658 0.604754829123328 0.279346210995542 0.0430906389301634 0 0 0 0 0 2 0 0 0 0 3 0 0 0 0 0 0 0.00491400491400491 0 0 0 0 0.103448275862069 0 NA NA
876 Contia_tenuis CytB 21 17 Reptilia 1501 567 205 899 0.17875157629256 0.473203026481715 0.283417402269861 0.0646279949558638 3 0 0 0 1 5 0 0 5 0 7 0 0.00529100529100529 0 0 0 0.000666222518321119 0.0033311125916056 0 0 0.00556173526140156 0 0.0341463414634146 0 NA NA
877 Copsychus_saularis CytB 104 25 Aves 2636 319 184 2105 0.0608314263920671 0.502669717772693 0.401411136536995 0.0350877192982456 15 4 0 6 2 11 13 3 17 2 30 1 0.0470219435736677 0.0125391849529781 0 0.00227617602427921 0.000758725341426404 0.00417298937784522 0.00617577197149644 0.00142517814726841 0.00807600950118765 0.0108695652173913 0.16304347826087 0.00543478260869565 NA NA
878 Copsychus_saularis ND2 64 35 Aves 2568 1187 498 2661 0.17168064796066 0.371420306624241 0.384871275672548 0.0720277697425513 25 0 0 0 0 6 3 0 6 2 22 0 0.02106149957877 0 0 0 0 0.00233644859813084 0.00112739571589628 0 0.00225479143179256 0.00401606425702811 0.0441767068273092 0 NA NA
879 Coregonus_albula ND1 7 12 Actinopterygii 610 528 287 855 0.231578947368421 0.267543859649123 0.375 0.125877192982456 0 0 0 1 0 1 0 0 0 1 4 0 0 0 0 0.00163934426229508 0 0.00163934426229508 0 0 0 0.00348432055749129 0.0139372822299652 0 9 2
880 Coregonus_chadary ND1 9 4 Actinopterygii 200 171 115 270 0.226190476190476 0.264550264550265 0.357142857142857 0.152116402116402 1 0 0 0 0 2 0 1 1 1 3 0 0.00584795321637427 0 0 0 0 0.01 0 0.0037037037037037 0.0037037037037037 0.00869565217391304 0.0260869565217391 0 NA NA
881 Coregonus_clupeaformis COX1 5 5 Actinopterygii 380 290 205 535 0.205673758865248 0.269503546099291 0.379432624113475 0.145390070921986 0 0 0 0 0 2 0 0 0 0 3 0 0 0 0 0 0 0.00526315789473684 0 0 0 0 0.0146341463414634 0 5 NA
882 Coregonus_clupeaformis ND4 2 7 Actinopterygii 609 315 169 720 0.173745173745174 0.335907335907336 0.397131825703254 0.0932156646442361 0 0 0 0 0 0 1 0 0 0 1 0 0 0 0 0 0 0 0.00138888888888889 0 0 0 0.00591715976331361 0 5 NA
883 Coregonus_clupeaformis CytB 12 4 Actinopterygii 282 140 86 328 0.167464114832536 0.337320574162679 0.392344497607655 0.102870813397129 4 0 0 0 0 4 0 0 0 0 4 0 0.0285714285714286 0 0 0 0 0.0141843971631206 0 0 0 0 0.0465116279069767 0 5 NA
884 Coregonus_clupeaformis ND2 2 4 Actinopterygii 293 171 71 292 0.20677146311971 0.354292623941959 0.353083434099154 0.0858524788391778 0 0 0 0 0 1 0 0 0 0 1 0 0 0 0 0 0 0.00341296928327645 0 0 0 0 0.0140845070422535 0 5 NA
885 Coregonus_lavaretus COX2 3 6 Actinopterygii 171 239 58 216 0.349415204678363 0.25 0.31578947368421 0.0847953216374269 1 0 0 0 0 0 1 0 0 0 1 0 0.00418410041841004 0 0 0 0 0 0.00462962962962963 0 0 0 0.0172413793103448 0 8.5 2
886 Coregonus_lavaretus ND4 17 12 Actinopterygii 1083 512 259 1254 0.164736164736165 0.348455598455598 0.403474903474904 0.0833333333333333 0 0 0 0 0 3 1 1 3 1 7 1 0 0 0 0 0 0.00277008310249307 0.000797448165869219 0.000797448165869219 0.00239234449760766 0.00386100386100386 0.027027027027027 0.00386100386100386 8.5 2
887 Coregonus_lavaretus ND3 2 10 Actinopterygii 221 160 48 260 0.2322206095791 0.320754716981132 0.377358490566038 0.06966618287373 0 0 0 0 0 0 0 0 0 0 2 0 0 0 0 0 0 0 0 0 0 0 0.0416666666666667 0 8.5 2
888 Coregonus_lavaretus ND1 32 34 Actinopterygii 1742 1336 838 2475 0.209043968080113 0.272570802691285 0.387263339070568 0.131121890158035 4 5 0 0 0 5 4 2 5 5 2 0 0.0029940119760479 0.00374251497005988 0 0 0 0.00287026406429392 0.00161616161616162 0.000808080808080808 0.00202020202020202 0.00596658711217184 0.00238663484486874 0 8.5 2
889 Coregonus_lavaretus COX3 5 6 Actinopterygii 242 158 65 356 0.192448233861145 0.294762484774665 0.433617539585871 0.0791717417783191 1 0 0 0 0 0 1 0 2 0 1 0 0.00632911392405063 0 0 0 0 0 0.00280898876404494 0 0.00561797752808989 0 0.0153846153846154 0 8.5 2
890 Coregonus_lavaretus CytB 69 38 Actinopterygii 2645 1396 832 2995 0.177427554651754 0.336171835282156 0.38065582104728 0.10574478901881 8 1 1 2 2 12 2 1 9 0 28 3 0.00573065902578797 0.000716332378223496 0.000716332378223496 0.000756143667296786 0.000756143667296786 0.00453686200378072 0.000667779632721202 0.000333889816360601 0.00300500834724541 0 0.0336538461538462 0.00360576923076923 8.5 2
891 Coregonus_lavaretus COX1 4 9 Actinopterygii 724 532 349 933 0.209613869188337 0.285263987391647 0.367612293144208 0.137509850275808 1 0 0 0 0 0 1 0 0 0 2 0 0.0018796992481203 0 0 0 0 0 0.00107181136120043 0 0 0 0.00573065902578797 0 8.5 2
892 Coregonus_lavaretus ND4L 4 6 Actinopterygii 157 61 28 138 0.158854166666667 0.408854166666667 0.359375 0.0729166666666667 0 0 0 0 0 0 0 1 1 0 2 0 0 0 0 0 0 0 0 0.0072463768115942 0.0072463768115942 0 0.0714285714285714 0 8.5 2
893 Coregonus_lavaretus ND2 8 10 Actinopterygii 647 424 269 740 0.203846153846154 0.311057692307692 0.355769230769231 0.129326923076923 0 1 0 1 0 1 0 0 2 0 3 0 0 0.00235849056603774 0 0.00154559505409583 0 0.00154559505409583 0 0 0.0027027027027027 0 0.0111524163568773 0 8.5 2
894 Coregonus_muksun CytB 15 4 Actinopterygii 280 151 83 321 0.180838323353293 0.335329341317365 0.384431137724551 0.0994011976047904 3 1 1 1 0 3 0 1 1 1 3 0 0.0198675496688742 0.00662251655629139 0.00662251655629139 0.00357142857142857 0 0.0107142857142857 0 0.00311526479750779 0.00311526479750779 0.0120481927710843 0.036144578313253 0 NA NA
895 Coregonus_muksun ND1 15 10 Actinopterygii 513 395 247 725 0.210106382978723 0.272872340425532 0.38563829787234 0.131382978723404 2 0 0 0 0 2 2 2 4 1 2 0 0.00506329113924051 0 0 0 0 0.00389863547758285 0.00275862068965517 0.00275862068965517 0.00551724137931034 0.00404858299595142 0.00809716599190283 0 NA NA
896 Coregonus_oxyrinchus CytB 10 6 Actinopterygii 421 229 129 476 0.182470119521912 0.335458167330677 0.379282868525896 0.102788844621514 1 0 1 0 0 2 0 0 1 0 4 1 0.00436681222707424 0 0.00436681222707424 0 0 0.00475059382422803 0 0 0.00210084033613445 0 0.0310077519379845 0.00775193798449612 NA 3
897 Coregonus_oxyrinchus ND2 4 5 Actinopterygii 326 212 135 368 0.203650336215178 0.313160422670509 0.353506243996158 0.129682997118156 2 0 0 0 1 0 1 0 0 0 0 0 0.00943396226415094 0 0 0 0.00306748466257669 0 0.00271739130434783 0 0 0 0 0 NA 3
898 Coregonus_oxyrinchus COX3 23 4 Actinopterygii 161 106 44 237 0.193430656934307 0.293795620437956 0.432481751824818 0.0802919708029197 1 0 0 0 0 14 0 0 1 0 7 0 0.00943396226415094 0 0 0 0 0.0869565217391304 0 0 0.00421940928270042 0 0.159090909090909 0 NA 3
899 Coregonus_oxyrinchus COX2 3 4 Actinopterygii 115 160 38 143 0.350877192982456 0.25219298245614 0.31359649122807 0.0833333333333333 0 0 0 0 0 1 1 0 0 0 1 0 0 0 0 0 0 0.00869565217391304 0.00699300699300699 0 0 0 0.0263157894736842 0 NA 3
900 Coregonus_oxyrinchus COX1 3 5 Actinopterygii 403 295 193 519 0.209219858156028 0.285815602836879 0.368085106382979 0.136879432624113 0 0 0 0 0 0 1 0 0 0 2 0 0 0 0 0 0 0 0.00192678227360308 0 0 0 0.0103626943005181 0 NA 3
901 Coregonus_oxyrinchus ND4 9 4 Actinopterygii 360 169 88 419 0.163127413127413 0.347490347490348 0.404440154440154 0.0849420849420849 1 0 0 0 0 3 0 0 0 0 5 0 0.00591715976331361 0 0 0 0 0.00833333333333333 0 0 0 0 0.0568181818181818 0 NA 3
902 Coregonus_peled ND1 12 4 Actinopterygii 210 174 90 286 0.228947368421053 0.276315789473684 0.376315789473684 0.118421052631579 3 0 2 0 0 1 0 0 1 0 5 0 0.0172413793103448 0 0.0114942528735632 0 0 0.00476190476190476 0 0 0.0034965034965035 0 0.0555555555555556 0 NA NA
903 Coregonus_ussuriensis ND1 20 13 Actinopterygii 647 560 380 871 0.227827502034174 0.263222131814483 0.354353132628153 0.15459723352319 0 0 0 0 0 6 1 1 0 1 11 0 0 0 0 0 0 0.00927357032457496 0.00114810562571757 0.00114810562571757 0 0.00263157894736842 0.0289473684210526 0 NA NA
904 Coreoleuciscus_splendidus ATP8 2 4 Actinopterygii 39 19 4 21 0.228915662650602 0.469879518072289 0.253012048192771 0.0481927710843374 1 0 0 0 0 0 1 0 0 0 0 0 0.0526315789473684 0 0 0 0 0 0.0476190476190476 0 0 0 0 0 NA NA
905 Coreoleuciscus_splendidus COX1 71 15 Actinopterygii 1916 1037 319 979 0.243942601740767 0.450717478240414 0.230298753234533 0.075041166784286 18 8 0 0 0 6 6 3 6 0 24 0 0.017357762777242 0.0077145612343298 0 0 0 0.00313152400835073 0.00612870275791624 0.00306435137895812 0.00612870275791624 0 0.0752351097178683 0 NA NA
906 Coreoleuciscus_splendidus COX2 10 5 Actinopterygii 277 127 22 123 0.231329690346084 0.504553734061931 0.224043715846995 0.0400728597449909 5 0 0 1 0 1 1 0 0 0 2 0 0.0393700787401575 0 0 0.0036101083032491 0 0.0036101083032491 0.00813008130081301 0 0 0 0.0909090909090909 0 NA NA
907 Coreoleuciscus_splendidus COX3 35 5 Actinopterygii 345 155 40 149 0.224963715529753 0.500725689404935 0.216255442670537 0.058055152394775 9 3 0 2 0 1 1 0 1 0 18 0 0.0580645161290323 0.0193548387096774 0 0.00579710144927536 0 0.00289855072463768 0.00671140939597315 0 0.00671140939597315 0 0.45 0 NA NA
908 Coreoleuciscus_splendidus CytB 118 52 Actinopterygii 5311 2137 591 2151 0.209715407262022 0.521197252208047 0.211089303238469 0.0579980372914622 20 6 0 1 5 11 6 1 24 6 38 0 0.00935891436593355 0.00280767430978007 0 0.00018828845791753 0.000941442289587648 0.00207117303709283 0.00278940027894003 0.000464900046490005 0.0111576011157601 0.0101522842639594 0.0642978003384095 0 NA NA
909 Coreoleuciscus_splendidus ND1 70 5 Actinopterygii 518 160 89 191 0.167014613778706 0.54070981210856 0.19937369519833 0.092901878914405 8 4 0 2 2 16 1 2 13 5 17 0 0.05 0.025 0 0.00386100386100386 0.00386100386100386 0.0308880308880309 0.00523560209424084 0.0104712041884817 0.0680628272251309 0.0561797752808989 0.191011235955056 0 NA NA
910 Coreoleuciscus_splendidus ND2 69 6 Actinopterygii 494 246 90 362 0.206375838926175 0.414429530201342 0.303691275167785 0.075503355704698 13 2 0 4 0 14 4 0 11 1 20 0 0.0528455284552846 0.00813008130081301 0 0.00809716599190283 0 0.0283400809716599 0.0110497237569061 0 0.0303867403314917 0.0111111111111111 0.222222222222222 0 NA NA
911 Coreoleuciscus_splendidus ND3 18 5 Actinopterygii 123 60 23 56 0.229007633587786 0.469465648854962 0.213740458015267 0.0877862595419847 5 0 0 3 0 1 2 0 3 0 4 0 0.0833333333333333 0 0 0.024390243902439 0 0.00813008130081301 0.0357142857142857 0 0.0535714285714286 0 0.173913043478261 0 NA NA
912 Coreoleuciscus_splendidus ND4 78 5 Actinopterygii 650 248 65 307 0.195275590551181 0.511811023622047 0.241732283464567 0.0511811023622047 14 3 1 4 4 14 1 0 13 1 23 0 0.0564516129032258 0.0120967741935484 0.00403225806451613 0.00615384615384615 0.00615384615384615 0.0215384615384615 0.00325732899022801 0 0.0423452768729642 0.0153846153846154 0.353846153846154 0 NA NA
913 Coreoleuciscus_splendidus ND4L 11 4 Actinopterygii 98 32 10 80 0.145454545454545 0.445454545454545 0.363636363636364 0.0454545454545455 2 0 0 0 2 2 2 0 2 0 1 0 0.0625 0 0 0 0.0204081632653061 0.0204081632653061 0.025 0 0.025 0 0.1 0 NA NA
914 Coreoperca_kawamebari CytB 76 4 Actinopterygii 267 213 41 340 0.247386759581882 0.310104529616725 0.394889663182346 0.0476190476190476 31 4 5 1 3 4 3 0 5 3 15 2 0.145539906103286 0.0187793427230047 0.0234741784037559 0.00374531835205993 0.0112359550561798 0.0149812734082397 0.00882352941176471 0 0.0147058823529412 0.0731707317073171 0.365853658536585 0.048780487804878 NA NA
915 Corvus_corax COX1 35 10 Aves 1674 492 106 654 0.168147641831852 0.572112098427888 0.223513328776487 0.0362269309637731 8 1 0 1 0 4 4 0 10 0 7 0 0.016260162601626 0.00203252032520325 0 0.0005973715651135 0 0.002389486260454 0.00611620795107034 0 0.0152905198776758 0 0.0660377358490566 0 NA NA
916 Corvus_corax COX2 9 10 Aves 564 299 44 240 0.260680034873583 0.491717523975588 0.20924149956408 0.038360941586748 2 1 0 0 1 2 1 0 0 0 2 0 0.00668896321070234 0.00334448160535117 0 0 0.00177304964539007 0.00354609929078014 0.00416666666666667 0 0 0 0.0454545454545455 0 NA NA
917 Corvus_corax COX3 13 11 Aves 694 368 50 372 0.247978436657682 0.467654986522911 0.250673854447439 0.0336927223719677 5 0 0 1 0 2 1 0 4 0 0 0 0.0135869565217391 0 0 0.00144092219020173 0 0.00288184438040346 0.00268817204301075 0 0.010752688172043 0 0 0 NA NA
918 Corvus_corax CytB 34 12 Aves 1440 248 81 742 0.0987654320987654 0.57347670250896 0.295499800876145 0.032258064516129 11 2 0 2 0 6 3 0 8 0 2 0 0.0443548387096774 0.00806451612903226 0 0.00138888888888889 0 0.00416666666666667 0.00404312668463612 0 0.0107816711590297 0 0.0246913580246914 0 NA NA
919 Corvus_corax ND1 37 11 Aves 1056 327 101 548 0.160925196850394 0.519685039370079 0.269685039370079 0.0497047244094488 6 0 1 0 1 4 6 1 11 0 7 0 0.018348623853211 0 0.00305810397553517 0 0.000946969696969697 0.00378787878787879 0.0109489051094891 0.00182481751824818 0.0200729927007299 0 0.0693069306930693 0 NA NA
920 Corvus_corax ND2 17 4 Aves 375 157 21 266 0.191697191697192 0.457875457875458 0.324786324786325 0.0256410256410256 4 2 0 0 1 1 1 0 6 0 2 0 0.0254777070063694 0.0127388535031847 0 0 0.00266666666666667 0.00266666666666667 0.0037593984962406 0 0.0225563909774436 0 0.0952380952380952 0 NA NA
921 Corvus_splendens ATP6 2 4 Aves 309 71 34 160 0.123693379790941 0.538327526132404 0.278745644599303 0.0592334494773519 0 0 0 0 0 1 0 0 0 0 1 0 0 0 0 0 0 0.00323624595469256 0 0 0 0 0.0294117647058824 0 NA NA
922 Corvus_splendens CytB 4 5 Aves 570 104 50 346 0.097196261682243 0.532710280373832 0.323364485981308 0.0467289719626168 1 0 0 0 0 0 0 0 3 0 0 0 0.00961538461538462 0 0 0 0 0 0 0 0.00867052023121387 0 0 0 NA NA
923 Corvus_splendens ND2 7 4 Aves 322 136 58 320 0.162679425837321 0.385167464114833 0.382775119617225 0.069377990430622 1 0 0 1 0 3 1 0 0 0 0 1 0.00735294117647059 0 0 0.0031055900621118 0 0.0093167701863354 0.003125 0 0 0 0 0.0172413793103448 NA NA
924 Corvus_splendens ND4L 2 4 Aves 96 35 8 101 0.145833333333333 0.4 0.420833333333333 0.0333333333333333 1 0 0 0 0 0 0 0 1 0 0 0 0.0285714285714286 0 0 0 0 0 0 0 0.0099009900990099 0 0 0 NA NA
925 Corydoras_nattereri CytB 20 4 Actinopterygii 401 87 46 239 0.11254851228978 0.51875808538163 0.309184993531695 0.0595084087968952 4 1 0 0 0 2 1 0 0 0 12 0 0.0459770114942529 0.0114942528735632 0 0 0 0.00498753117206983 0.00418410041841004 0 0 0 0.260869565217391 0 NA NA
926 Corydoras_sp CytB 869 34 NA 3409 819 264 1977 0.126603802751584 0.526974802906168 0.305611377338074 0.0408100170041737 203 32 11 80 39 80 75 9 125 25 172 18 0.247863247863248 0.0390720390720391 0.0134310134310134 0.0234672924611323 0.011440305074802 0.0234672924611323 0.0379362670713202 0.00455235204855842 0.0632271117855336 0.0946969696969697 0.651515151515151 0.0681818181818182 NA NA
927 Coryphaena_hippurus ND1 144 137 Actinopterygii 7722 7137 2803 7388 0.284910179640719 0.308263473053892 0.294930139720559 0.11189620758483 22 4 1 1 3 23 3 4 28 3 52 0 0.00308252767269161 0.00056045957685302 0.000140114894213255 0.00012950012950013 0.000388500388500389 0.00297850297850298 0.000406063887384949 0.000541418516513265 0.00378992961559285 0.00107028184088477 0.0185515519086693 0 26.5 NA
928 Cottus_asperrimus ATP6 7 13 Actinopterygii 629 450 52 718 0.243374797187669 0.340183883180097 0.388318009734992 0.0281233098972418 2 0 0 0 0 1 0 2 0 0 2 0 0.00444444444444444 0 0 0 0 0.00158982511923688 0 0.00278551532033426 0 0 0.0384615384615385 0 15 NA
929 Cottus_bairdii ATP6 51 9 Actinopterygii 375 380 46 519 0.287878787878788 0.284090909090909 0.393181818181818 0.0348484848484849 13 2 1 0 0 8 2 2 6 2 14 1 0.0342105263157895 0.00526315789473684 0.00263157894736842 0 0 0.0213333333333333 0.00385356454720617 0.00385356454720617 0.0115606936416185 0.0434782608695652 0.304347826086957 0.0217391304347826 NA NA
930 Cottus_bairdii ATP8 3 9 Actinopterygii 72 35 18 118 0.1440329218107 0.296296296296296 0.48559670781893 0.0740740740740741 2 0 0 0 0 0 0 0 1 0 0 0 0.0571428571428571 0 0 0 0 0 0 0 0.00847457627118644 0 0 0 NA NA
931 Cottus_pollux CytB 81 4 Actinopterygii 237 157 64 349 0.19454770755886 0.29368029739777 0.432465923172243 0.0793060718711276 27 3 1 0 0 8 15 4 4 6 13 0 0.171974522292994 0.0191082802547771 0.00636942675159236 0 0 0.0337552742616034 0.0429799426934097 0.0114613180515759 0.0114613180515759 0.09375 0.203125 0 NA 2
932 Cottus_reinii CytB 1 4 Actinopterygii 228 150 72 358 0.185643564356436 0.282178217821782 0.443069306930693 0.0891089108910891 1 0 0 0 0 0 0 0 0 0 0 0 0.00666666666666667 0 0 0 0 0 0 0 0 0 0 0 NA NA
933 Coturnix_coturnix CytB 5 5 Aves 475 150 12 396 0.145208131655373 0.459825750242014 0.383349467570184 0.0116166505324298 1 0 0 0 0 1 0 1 1 1 0 0 0.00666666666666667 0 0 0 0 0.00210526315789474 0 0.00252525252525253 0.00252525252525253 0.0833333333333333 0 0 NA NA
934 Crax_rubra ATP8 4 4 Aves 49 11 7 25 0.119565217391304 0.532608695652174 0.271739130434783 0.0760869565217391 2 0 0 0 0 0 0 0 0 0 2 0 0.181818181818182 0 0 0 0 0 0 0 0 0 0.285714285714286 0 NA NA
935 Crax_rubra ND2 5 4 Aves 303 138 58 227 0.190082644628099 0.417355371900826 0.31267217630854 0.0798898071625344 1 0 0 0 0 0 2 0 0 0 2 0 0.0072463768115942 0 0 0 0 0 0.00881057268722467 0 0 0 0.0344827586206897 0 NA NA
936 Cricetulus_kamensis CytB 66 5 Mammalia 558 133 22 256 0.137254901960784 0.575851393188854 0.264189886480908 0.022703818369453 14 3 0 8 5 9 3 1 11 0 11 1 0.105263157894737 0.0225563909774436 0 0.014336917562724 0.00896057347670251 0.0161290322580645 0.01171875 0.00390625 0.04296875 0 0.5 0.0454545454545455 NA NA
937 Cricetus_cricetus CytB 21 10 Mammalia 848 363 102 632 0.186632390745501 0.43598971722365 0.324935732647815 0.0524421593830334 5 0 0 0 3 3 0 0 6 0 3 1 0.0137741046831956 0 0 0 0.0035377358490566 0.0035377358490566 0 0 0.00949367088607595 0 0.0294117647058824 0.00980392156862745 NA NA
938 Crinia_georgiana ND2 58 48 Amphibia 3214 1946 281 3486 0.21799036630447 0.360031365520332 0.390500728128151 0.0314775400470483 18 0 0 2 2 8 2 0 11 0 14 1 0.0092497430626927 0 0 0.000622277535780958 0.000622277535780958 0.00248911014312383 0.00057372346528973 0 0.00315547905909352 0 0.0498220640569395 0.00355871886120996 NA NA
939 Crocidura_attenuata CytB 103 9 Mammalia 741 366 50 481 0.223443223443223 0.452380952380952 0.293650793650794 0.0305250305250305 19 3 0 4 3 4 10 1 34 2 22 1 0.0519125683060109 0.00819672131147541 0 0.00539811066126856 0.00404858299595142 0.00539811066126856 0.0207900207900208 0.00207900207900208 0.0706860706860707 0.04 0.44 0.02 NA NA
940 Crocidura_attenuata ND2 30 4 Mammalia 273 134 14 199 0.216129032258065 0.440322580645161 0.320967741935484 0.0225806451612903 9 0 0 0 0 4 0 0 12 0 5 0 0.0671641791044776 0 0 0 0 0.0146520146520147 0 0 0.0603015075376884 0 0.357142857142857 0 NA NA
941 Crocidura_beatus ATP8 1 4 Mammalia 35 46 12 10 0.446601941747573 0.339805825242718 0.0970873786407767 0.116504854368932 0 0 0 0 0 0 0 0 1 0 0 0 0 0 0 0 0 0 0 0 0.1 0 0 0 NA NA
942 Crocidura_beatus COX2 14 4 Mammalia 143 157 11 99 0.382926829268293 0.348780487804878 0.241463414634146 0.0268292682926829 5 0 0 0 1 1 1 0 2 0 4 0 0.0318471337579618 0 0 0 0.00699300699300699 0.00699300699300699 0.0101010101010101 0 0.0202020202020202 0 0.363636363636364 0 NA NA
943 Crocidura_beatus CytB 116 29 Mammalia 2557 973 122 1609 0.184945827789394 0.486029272001521 0.30583539251093 0.0231895076981562 31 3 1 1 1 13 6 0 28 0 32 0 0.0318602261048304 0.00308324768756423 0.00102774922918808 0.000391083300743058 0.000391083300743058 0.00508408290965976 0.00372902423865755 0 0.0174021131137352 0 0.262295081967213 0 NA NA
944 Crocidura_beatus ND1 47 4 Mammalia 285 158 18 153 0.257328990228013 0.464169381107492 0.249185667752443 0.0293159609120521 19 0 0 0 0 5 1 0 13 0 9 0 0.120253164556962 0 0 0 0 0.0175438596491228 0.0065359477124183 0 0.0849673202614379 0 0.5 0 NA NA
945 Crocidura_beatus ND2 77 37 Mammalia 2479 1368 81 1512 0.251470588235294 0.455698529411765 0.277941176470588 0.0148897058823529 24 0 0 1 0 6 5 1 21 2 17 0 0.0175438596491228 0 0 0.000403388463089956 0 0.00242033077853973 0.00330687830687831 0.000661375661375661 0.0138888888888889 0.0246913580246914 0.209876543209877 0 NA NA
946 Crocidura_beatus ND3 8 4 Mammalia 70 74 7 52 0.364532019704433 0.344827586206897 0.25615763546798 0.0344827586206897 2 0 0 0 0 0 0 0 4 0 1 1 0.027027027027027 0 0 0 0 0 0 0 0.0769230769230769 0 0.142857142857143 0.142857142857143 NA NA
947 Crocidura_beatus ND4L 9 4 Mammalia 117 46 11 32 0.223300970873786 0.567961165048544 0.155339805825243 0.0533980582524272 1 0 0 0 0 3 2 0 3 0 0 0 0.0217391304347826 0 0 0 0 0.0256410256410256 0.0625 0 0.09375 0 0 0 NA NA
948 Crocidura_dsinezumi CytB 122 107 Mammalia 8208 4666 951 5778 0.238024792123655 0.418711421721165 0.294750803448452 0.0485129827067286 40 3 0 3 6 12 1 2 34 1 19 1 0.0085726532361766 0.000642948992713245 0 0.000365497076023392 0.000730994152046784 0.00146198830409357 0.00017307026652821 0.000346140533056421 0.00588438906195916 0.0010515247108307 0.0199789695057834 0.0010515247108307 NA NA
949 Crocidura_fuliginosa CytB 132 6 Mammalia 489 245 31 311 0.227695167286245 0.454460966542751 0.289033457249071 0.0288104089219331 19 1 0 2 2 5 4 3 58 9 28 1 0.0775510204081633 0.00408163265306122 0 0.00408997955010225 0.00408997955010225 0.0102249488752556 0.0128617363344051 0.00964630225080386 0.186495176848875 0.290322580645161 0.903225806451613 0.032258064516129 NA NA
950 Crocidura_grayi ATP6 8 4 Mammalia 181 148 9 100 0.337899543378995 0.41324200913242 0.228310502283105 0.0205479452054795 1 0 0 0 0 2 0 0 3 0 2 0 0.00675675675675676 0 0 0 0 0.0110497237569061 0 0 0.03 0 0.222222222222222 0 NA NA
951 Crocidura_grayi ATP8 2 4 Mammalia 31 42 12 13 0.428571428571429 0.316326530612245 0.13265306122449 0.122448979591837 1 0 0 0 0 0 0 0 1 0 0 0 0.0238095238095238 0 0 0 0 0 0 0 0.0769230769230769 0 0 0 NA NA
952 Crocidura_grayi COX1 29 4 Mammalia 412 393 68 197 0.367289719626168 0.385046728971963 0.18411214953271 0.0635514018691589 7 2 1 1 0 5 1 0 5 0 7 0 0.0178117048346056 0.00508905852417303 0.00254452926208651 0.00242718446601942 0 0.0121359223300971 0.0050761421319797 0 0.0253807106598985 0 0.102941176470588 0 NA NA
953 Crocidura_grayi COX3 4 4 Mammalia 237 104 17 151 0.204322200392927 0.465618860510805 0.296660117878193 0.0333988212180747 0 0 0 1 0 1 0 0 2 0 0 0 0 0 0 0.00421940928270042 0 0.00421940928270042 0 0 0.0132450331125828 0 0 0 NA NA
954 Crocidura_grayi CytB 162 54 Mammalia 4716 1964 316 2831 0.199857535361758 0.479902309962349 0.288083850615651 0.0321563040602422 41 1 1 0 5 24 2 2 40 2 42 2 0.0208757637474542 0.000509164969450102 0.000509164969450102 0 0.00106022052586938 0.00508905852417303 0.000706464146944543 0.000706464146944543 0.0141292829388909 0.00632911392405063 0.132911392405063 0.00632911392405063 NA NA
955 Crocidura_grayi ND1 16 5 Mammalia 367 202 20 222 0.249075215782984 0.45252774352651 0.273736128236745 0.0246609124537608 0 1 0 0 0 0 0 0 7 0 8 0 0 0.00495049504950495 0 0 0 0 0 0 0.0315315315315315 0 0.4 0 NA NA
956 Crocidura_grayi ND2 94 41 Mammalia 2420 1729 146 1571 0.294749403341289 0.41254688032731 0.26781452437777 0.0248891919536311 40 5 0 2 2 11 1 0 16 0 17 0 0.0231347599768652 0.00289184499710815 0 0.000826446280991736 0.000826446280991736 0.00454545454545455 0.00063653723742839 0 0.0101845957988542 0 0.116438356164384 0 NA NA
957 Crocidura_grayi ND3 6 4 Mammalia 69 60 6 70 0.292682926829268 0.336585365853659 0.341463414634146 0.0292682926829268 1 0 0 1 0 0 1 0 2 0 1 0 0.0166666666666667 0 0 0.0144927536231884 0 0 0.0142857142857143 0 0.0285714285714286 0 0.166666666666667 0 NA NA
958 Crocidura_grayi ND4 9 4 Mammalia 348 265 19 243 0.302857142857143 0.397714285714286 0.277714285714286 0.0217142857142857 4 0 0 0 0 1 0 0 2 0 2 0 0.0150943396226415 0 0 0 0 0.0028735632183908 0 0 0.00823045267489712 0 0.105263157894737 0 NA NA
959 Crocidura_grayi ND4L 3 4 Mammalia 97 49 12 34 0.255208333333333 0.505208333333333 0.177083333333333 0.0625 2 1 0 0 0 0 0 0 0 0 0 0 0.0408163265306122 0.0204081632653061 0 0 0 0 0 0 0 0 0 0 NA NA
960 Crocidura_lasiura CytB 13 7 Mammalia 584 313 15 391 0.240214888718342 0.448196469685341 0.300076745970837 0.0115118956254797 6 0 0 0 0 1 0 0 5 0 1 0 0.0191693290734824 0 0 0 0 0.00171232876712329 0 0 0.0127877237851662 0 0.0666666666666667 0 NA NA
961 Crocidura_mindorus CytB 49 4 Mammalia 346 159 18 210 0.216916780354707 0.472032742155525 0.286493860845839 0.0245566166439291 22 5 0 0 1 0 0 0 9 1 11 0 0.138364779874214 0.0314465408805031 0 0 0.00289017341040462 0 0 0 0.0428571428571429 0.0555555555555556 0.611111111111111 0 NA NA
962 Crocidura_mindorus ND2 50 4 Mammalia 251 149 10 165 0.259130434782609 0.436521739130435 0.28695652173913 0.0173913043478261 12 0 0 1 0 1 4 0 16 1 11 4 0.0805369127516778 0 0 0.00398406374501992 0 0.00398406374501992 0.0242424242424242 0 0.096969696969697 0.1 1.1 0.4 NA NA
963 Crocidura_monticola CytB 97 16 Mammalia 1326 758 60 725 0.26420355524573 0.462181944928547 0.252701289647961 0.0209132101777623 26 1 0 4 2 12 7 0 30 1 14 0 0.0343007915567282 0.00131926121372032 0 0.00301659125188537 0.00150829562594268 0.00904977375565611 0.0096551724137931 0 0.0413793103448276 0.0166666666666667 0.233333333333333 0 NA NA
964 Crocidura_negrina CytB 7 5 Mammalia 426 207 22 260 0.226229508196721 0.465573770491803 0.284153005464481 0.0240437158469945 2 1 0 1 0 1 0 0 0 0 2 0 0.00966183574879227 0.00483091787439614 0 0.00234741784037559 0 0.00234741784037559 0 0 0 0 0.0909090909090909 0 NA NA
965 Crocidura_olivieri CytB 62 14 Mammalia 1087 673 90 672 0.266851704996035 0.431007137192704 0.266455194290246 0.0356859635210151 21 1 3 0 1 9 0 0 9 0 16 2 0.0312035661218425 0.00148588410104012 0.00445765230312036 0 0.000919963201471941 0.00827966881324747 0 0 0.0133928571428571 0 0.177777777777778 0.0222222222222222 NA NA
966 Crocidura_orientalis CytB 16 6 Mammalia 493 206 15 337 0.196003805899144 0.469077069457659 0.320647002854424 0.0142721217887726 4 2 0 1 0 0 0 0 4 0 5 0 0.0194174757281553 0.00970873786407767 0 0.00202839756592292 0 0 0 0 0.0118694362017804 0 0.333333333333333 0 NA NA
967 Crocidura_palawanensis CytB 9 15 Mammalia 1333 523 46 831 0.191364800585437 0.487742407610684 0.304061470911087 0.0168313208927918 5 0 0 1 0 0 1 0 1 0 1 0 0.00956022944550669 0 0 0.000750187546886722 0 0 0.00120336943441637 0 0.00120336943441637 0 0.0217391304347826 0 NA NA
968 Crocidura_palawanensis ND2 6 6 Mammalia 395 233 7 251 0.262979683972912 0.445823927765237 0.283295711060948 0.00790067720090293 2 0 0 0 1 1 0 0 2 0 0 0 0.00858369098712446 0 0 0 0.00253164556962025 0.00253164556962025 0 0 0.00796812749003984 0 0 0 NA NA
969 Crocidura_panayensis CytB 2 4 Mammalia 344 163 17 213 0.221166892808684 0.466757123473541 0.289009497964722 0.0230664857530529 0 0 0 0 0 1 0 0 1 0 0 0 0 0 0 0 0 0.00290697674418605 0 0 0.00469483568075117 0 0 0 NA NA
970 Crocidura_panayensis ND2 2 4 Mammalia 254 169 14 139 0.293402777777778 0.440972222222222 0.241319444444444 0.0243055555555556 0 0 0 0 0 1 0 0 1 0 0 0 0 0 0 0 0 0.00393700787401575 0 0 0.00719424460431655 0 0 0 NA NA
971 Crocidura_paradoxura CytB 29 10 Mammalia 789 382 33 515 0.222222222222222 0.458987783595113 0.299592786503781 0.0191972076788831 3 1 0 0 0 1 2 0 16 0 6 0 0.00785340314136126 0.00261780104712042 0 0 0 0.00126742712294043 0.00388349514563107 0 0.0310679611650485 0 0.181818181818182 0 NA NA
972 Crocidura_russula COX2 34 14 Mammalia 441 521 68 329 0.383370125091979 0.324503311258278 0.242089771891096 0.0500367917586461 10 3 1 2 2 5 0 0 8 0 2 1 0.0191938579654511 0.00575815738963532 0.00191938579654511 0.00453514739229025 0.00453514739229025 0.0113378684807256 0 0 0.0243161094224924 0 0.0294117647058824 0.0147058823529412 NA NA
973 Crocidura_shantungensis CytB 28 41 Mammalia 3567 1474 181 1999 0.204126852236532 0.493975903614458 0.276831463786179 0.0250657803628306 3 2 2 0 2 1 0 0 11 0 6 1 0.00203527815468114 0.00135685210312076 0.00135685210312076 0 0.000560695262125035 0.000280347631062518 0 0 0.00550275137568784 0 0.0331491712707182 0.00552486187845304 NA NA
974 Crocidura_suaveolens CytB 33 9 Mammalia 801 356 33 440 0.21840490797546 0.491411042944785 0.269938650306748 0.0202453987730061 9 0 0 0 0 1 3 0 13 0 7 0 0.0252808988764045 0 0 0 0 0.00124843945068664 0.00681818181818182 0 0.0295454545454545 0 0.212121212121212 0 NA NA
975 Crocidura_tanakae CytB 14 11 Mammalia 938 478 27 571 0.23733862959285 0.465739821251241 0.28351539225422 0.0134061569016882 7 0 0 0 0 2 0 0 4 0 1 0 0.0146443514644351 0 0 0 0 0.00213219616204691 0 0 0.00700525394045534 0 0.037037037037037 0 NA NA
976 Crocodylus_acutus COX1 3 5 Reptilia 666 230 98 335 0.17306245297216 0.501128668171558 0.252069224981189 0.073739653875094 0 0 0 0 0 1 0 0 0 0 2 0 0 0 0 0 0 0.0015015015015015 0 0 0 0 0.0204081632653061 0 NA NA
977 Crocodylus_acutus CytB 27 14 Reptilia 1209 224 118 604 0.103944315545244 0.561020881670534 0.280278422273782 0.0547563805104408 2 1 0 1 0 7 2 0 2 0 12 0 0.00892857142857143 0.00446428571428571 0 0.000827129859387924 0 0.00578990901571547 0.0033112582781457 0 0.0033112582781457 0 0.101694915254237 0 NA NA
978 Crocodylus_acutus ND2 27 5 Reptilia 433 135 88 386 0.129558541266795 0.415547024952015 0.370441458733205 0.0844529750479846 2 0 1 1 1 6 0 0 6 0 10 0 0.0148148148148148 0 0.00740740740740741 0.0023094688221709 0.0023094688221709 0.0138568129330254 0 0 0.0155440414507772 0 0.113636363636364 0 NA NA
979 Crocodylus_acutus ND3 10 4 Reptilia 93 21 17 59 0.110526315789474 0.489473684210526 0.310526315789474 0.0894736842105263 0 0 0 1 1 2 1 0 2 0 3 0 0 0 0 0.010752688172043 0.010752688172043 0.021505376344086 0.0169491525423729 0 0.0338983050847458 0 0.176470588235294 0 NA NA
980 Crocodylus_johnsoni CytB 4 4 Reptilia 401 75 91 245 0.0923645320197044 0.49384236453202 0.301724137931034 0.112068965517241 1 0 0 0 0 1 0 0 0 0 2 0 0.0133333333333333 0 0 0 0 0.00249376558603491 0 0 0 0 0.021978021978022 0 NA NA
981 Crocodylus_mindorensis ND4 26 5 Reptilia 356 62 52 204 0.0919881305637982 0.528189910979229 0.302670623145401 0.0771513353115727 7 2 0 2 0 7 2 0 1 0 5 0 0.112903225806452 0.032258064516129 0 0.00561797752808989 0 0.0196629213483146 0.00980392156862745 0 0.00490196078431373 0 0.0961538461538462 0 NA NA
982 Crocodylus_moreletii CytB 20 5 Reptilia 429 75 46 227 0.0965250965250965 0.552123552123552 0.292149292149292 0.0592020592020592 4 0 0 1 2 0 1 0 1 0 11 0 0.0533333333333333 0 0 0.00233100233100233 0.00466200466200466 0 0.00440528634361234 0 0.00440528634361234 0 0.239130434782609 0 NA NA
983 Crocodylus_moreletii ND2 17 4 Reptilia 336 99 57 272 0.129581151832461 0.43979057591623 0.356020942408377 0.0746073298429319 3 0 1 1 0 4 2 0 1 0 5 0 0.0303030303030303 0 0.0101010101010101 0.00297619047619048 0 0.0119047619047619 0.00735294117647059 0 0.00367647058823529 0 0.087719298245614 0 NA NA
984 Crocodylus_niloticus COX1 49 4 Reptilia 537 166 74 290 0.155576382380506 0.50328022492971 0.271790065604499 0.0693533270852859 5 1 0 3 1 10 3 1 14 0 11 0 0.0301204819277108 0.00602409638554217 0 0.00558659217877095 0.00186219739292365 0.0186219739292365 0.0103448275862069 0.00344827586206897 0.0482758620689655 0 0.148648648648649 0 NA NA
985 Crocodylus_niloticus COX2 21 4 Reptilia 245 51 27 112 0.117241379310345 0.563218390804598 0.257471264367816 0.0620689655172414 2 0 0 0 0 6 2 0 4 0 7 0 0.0392156862745098 0 0 0 0 0.0244897959183673 0.0178571428571429 0 0.0357142857142857 0 0.259259259259259 0 NA NA
986 Crocodylus_niloticus COX3 22 4 Reptilia 228 67 51 177 0.12810707456979 0.435946462715105 0.338432122370937 0.0975143403441683 10 1 0 1 0 1 0 0 0 0 9 0 0.149253731343284 0.0149253731343284 0 0.0043859649122807 0 0.0043859649122807 0 0 0 0 0.176470588235294 0 NA NA
987 Crocodylus_niloticus CytB 55 13 Reptilia 1373 310 288 755 0.113719735876742 0.503668378576669 0.276962582538518 0.10564930300807 8 0 1 0 2 6 0 0 4 5 28 1 0.0258064516129032 0 0.0032258064516129 0 0.00145666423889294 0.00436999271667881 0 0 0.00529801324503311 0.0173611111111111 0.0972222222222222 0.00347222222222222 NA NA
988 Crocodylus_niloticus ND1 34 5 Reptilia 411 119 121 277 0.12823275862069 0.442887931034483 0.298491379310345 0.130387931034483 4 2 0 0 1 10 3 2 1 0 11 0 0.0336134453781513 0.0168067226890756 0 0 0.0024330900243309 0.024330900243309 0.0108303249097473 0.0072202166064982 0.0036101083032491 0 0.0909090909090909 0 NA NA
989 Crocodylus_niloticus ND2 38 7 Reptilia 598 194 105 454 0.14359733530718 0.442635085122132 0.336047372316802 0.077720207253886 10 2 0 3 0 5 1 0 0 2 15 0 0.0515463917525773 0.0103092783505155 0 0.00501672240802676 0 0.00836120401337793 0.00220264317180617 0 0 0.019047619047619 0.142857142857143 0 NA NA
990 Crocodylus_niloticus ND3 11 5 Reptilia 113 23 27 75 0.0966386554621849 0.474789915966387 0.315126050420168 0.11344537815126 1 0 0 0 0 1 1 2 2 0 4 0 0.0434782608695652 0 0 0 0 0.00884955752212389 0.0133333333333333 0.0266666666666667 0.0266666666666667 0 0.148148148148148 0 NA NA
991 Crocodylus_niloticus ND4 25 6 Reptilia 387 86 65 217 0.113907284768212 0.512582781456954 0.287417218543046 0.0860927152317881 8 1 0 0 0 2 1 0 2 1 10 0 0.0930232558139535 0.0116279069767442 0 0 0 0.00516795865633075 0.00460829493087558 0 0.00921658986175115 0.0153846153846154 0.153846153846154 0 NA NA
992 Crocodylus_niloticus ND4L 8 4 Reptilia 87 28 21 85 0.126696832579186 0.393665158371041 0.384615384615385 0.0950226244343891 1 0 0 0 0 0 0 0 2 1 3 1 0.0357142857142857 0 0 0 0 0 0 0 0.0235294117647059 0.0476190476190476 0.142857142857143 0.0476190476190476 NA NA
993 Crocodylus_novaeguineae ND4 3 6 Reptilia 400 60 51 275 0.0763358778625954 0.508905852417303 0.349872773536896 0.0648854961832061 0 0 0 0 0 1 1 0 0 0 1 0 0 0 0 0 0 0.0025 0.00363636363636364 0 0 0 0.0196078431372549 0 NA NA
994 Crocodylus_palustris CytB 7 4 Reptilia 429 89 70 243 0.107099879663057 0.516245487364621 0.292418772563177 0.0842358604091456 1 0 0 0 0 2 0 1 0 1 2 0 0.0112359550561798 0 0 0 0 0.00466200466200466 0 0.00411522633744856 0 0.0142857142857143 0.0285714285714286 0 NA NA
995 Crocodylus_porosus ND4 12 4 Reptilia 285 68 35 148 0.126865671641791 0.531716417910448 0.276119402985075 0.0652985074626866 2 0 0 0 0 4 0 0 1 0 5 0 0.0294117647058824 0 0 0 0 0.0140350877192982 0 0 0.00675675675675676 0 0.142857142857143 0 NA NA
996 Crocodylus_siamensis ND2 56 4 Reptilia 345 103 84 301 0.123649459783914 0.414165666266507 0.361344537815126 0.100840336134454 9 0 0 0 1 1 5 0 11 2 27 0 0.087378640776699 0 0 0 0.00289855072463768 0.00289855072463768 0.0166112956810631 0 0.0365448504983389 0.0238095238095238 0.321428571428571 0 NA NA
997 Crocodylus_siamensis ND4 32 4 Reptilia 279 62 39 154 0.116104868913858 0.52247191011236 0.288389513108614 0.0730337078651685 2 0 1 0 0 5 7 1 8 1 7 0 0.032258064516129 0 0.0161290322580645 0 0 0.017921146953405 0.0454545454545455 0.00649350649350649 0.051948051948052 0.0256410256410256 0.17948717948718 0 NA NA
998 Crocuta_crocuta CytB 14 6 Mammalia 650 81 87 375 0.0678960603520536 0.544844928751048 0.314333612740989 0.0729253981559095 5 2 0 0 0 0 2 0 0 0 5 0 0.0617283950617284 0.0246913580246914 0 0 0 0 0.00533333333333333 0 0 0 0.0574712643678161 0 NA NA
999 Crocuta_crocuta ND2 7 5 Mammalia 555 59 30 317 0.0613943808532778 0.577523413111342 0.329864724245578 0.0312174817898023 2 0 0 0 0 1 1 0 1 0 2 0 0.0338983050847458 0 0 0 0 0.0018018018018018 0.00315457413249211 0 0.00315457413249211 0 0.0666666666666667 0 NA NA
1000 Crossoptilon_auritum ND2 2 6 Aves 440 96 52 438 0.0935672514619883 0.428849902534113 0.426900584795322 0.050682261208577 0 0 0 0 0 1 0 0 0 0 1 0 0 0 0 0 0 0.00227272727272727 0 0 0 0 0.0192307692307692 0 NA NA
1001 Crossoptilon_crossoptilon CytB 1 4 Aves 374 115 32 347 0.132488479262673 0.430875576036866 0.399769585253456 0.0368663594470046 1 0 0 0 0 0 0 0 0 0 0 0 0.00869565217391304 0 0 0 0 0 0 0 0 0 0 0 NA NA
1002 Crossoptilon_crossoptilon ND2 2 5 Aves 390 84 30 387 0.0942760942760943 0.437710437710438 0.434343434343434 0.0336700336700337 2 0 0 0 0 0 0 0 0 0 0 0 0.0238095238095238 0 0 0 0 0 0 0 0 0 0 0 NA NA
1003 Crotalus_cerberus ATP6 46 41 Reptilia 2059 675 454 1863 0.133636903583449 0.407642051078994 0.368837853890319 0.0898831914472382 4 2 1 0 1 11 3 0 8 1 15 0 0.00592592592592593 0.00296296296296296 0.00148148148148148 0 0.000485672656629432 0.00534239922292375 0.00161030595813205 0 0.00429414922168545 0.00220264317180617 0.0330396475770925 0 NA NA
1004 Crotalus_lepidus ATP6 139 47 Reptilia 1906 719 425 1891 0.145517101801255 0.38575187209067 0.382716049382716 0.0860149767253592 25 5 0 5 5 16 6 1 32 1 43 0 0.0347705146036161 0.00695410292072323 0 0.00262329485834208 0.00262329485834208 0.00839454354669465 0.00317292437863564 0.000528820729772607 0.0169222633527234 0.00235294117647059 0.101176470588235 0 NA NA
1005 Crotalus_ravus ATP6 40 11 Reptilia 476 127 59 473 0.111894273127753 0.419383259911894 0.416740088105727 0.0519823788546256 13 1 0 1 0 4 0 0 5 0 16 0 0.102362204724409 0.0078740157480315 0 0.00210084033613445 0 0.00840336134453781 0 0 0.0105708245243129 0 0.271186440677966 0 NA NA
1006 Crotalus_triseriatus ATP6 96 22 Reptilia 878 365 195 890 0.156786941580756 0.377147766323024 0.382302405498282 0.0837628865979381 17 4 1 1 1 14 6 0 22 1 28 1 0.0465753424657534 0.010958904109589 0.00273972602739726 0.00113895216400911 0.00113895216400911 0.0159453302961276 0.00674157303370787 0 0.0247191011235955 0.00512820512820513 0.143589743589744 0.00512820512820513 NA NA
1007 Crotaphytus_bicinctores ND2 125 64 Reptilia 4190 610 337 2289 0.0821438190142742 0.564233773229195 0.308241314301104 0.0453810934554269 26 5 1 6 4 26 2 0 23 1 27 4 0.0426229508196721 0.00819672131147541 0.00163934426229508 0.00143198090692124 0.000954653937947494 0.00620525059665871 0.000873743993010048 0 0.0100480559196156 0.0029673590504451 0.0801186943620178 0.0118694362017804 NA NA
1008 Crotaphytus_collaris ND2 215 108 Reptilia 8454 1231 826 4564 0.0816583747927031 0.560796019900498 0.302752902155887 0.0547927031509121 27 3 1 6 7 45 10 2 23 5 86 0 0.0219333874898457 0.0024370430544273 0.000812347684809098 0.0007097232079489 0.000828010409273717 0.00532292405961675 0.00219106047326906 0.000438212094653812 0.00503943908851884 0.00605326876513317 0.104116222760291 0 NA NA
1009 Crotaphytus_nebrius ND2 103 22 Reptilia 2152 352 156 1095 0.0937416777629827 0.573102529960053 0.291611185086551 0.0415446071904128 23 3 0 1 4 18 2 2 20 1 29 0 0.0653409090909091 0.00852272727272727 0 0.000464684014869888 0.00185873605947955 0.00836431226765799 0.00182648401826484 0.00182648401826484 0.0182648401826484 0.00641025641025641 0.185897435897436 0 NA NA
1010 Crotaphytus_vestigium ND2 60 12 Reptilia 1238 179 99 730 0.0796972395369546 0.55120213713268 0.325022261798753 0.0440783615316118 7 2 0 4 0 11 5 0 9 0 22 0 0.0391061452513966 0.0111731843575419 0 0.00323101777059774 0 0.00888529886914378 0.00684931506849315 0 0.0123287671232877 0 0.222222222222222 0 NA NA
1011 Cryodraco_antarcticus ND2 33 41 Actinopterygii 2646 1719 551 3865 0.195763580457807 0.301332422275367 0.440154879854231 0.0627491174125954 4 0 1 1 0 12 0 0 1 0 14 0 0.00232693426410704 0 0.00058173356602676 0.000377928949357521 0 0.00453514739229025 0 0 0.000258732212160414 0 0.0254083484573503 0 NA NA
1012 Cryptocentrus_cinctus ND1 6 4 Actinopterygii 205 93 117 386 0.116104868913858 0.255930087390762 0.481897627965044 0.146067415730337 0 0 0 0 0 2 1 0 1 0 2 0 0 0 0 0 0 0.00975609756097561 0.00259067357512953 0 0.00259067357512953 0 0.0170940170940171 0 NA NA
1013 Cryptomys_hottentotus CytB 124 15 Mammalia 1483 522 192 375 0.202954898911353 0.576594090202177 0.145800933125972 0.0746500777604977 26 6 0 5 6 22 4 1 15 0 39 0 0.0498084291187739 0.0114942528735632 0 0.00337154416722859 0.00404585300067431 0.0148347943358058 0.0106666666666667 0.00266666666666667 0.04 0 0.203125 0 NA NA
1014 Crystallaria_asprella CytB 163 11 Actinopterygii 749 482 209 867 0.208929345470308 0.324664065886433 0.375812743823147 0.0905938448201127 38 4 2 12 2 12 20 3 23 4 38 5 0.0788381742738589 0.00829875518672199 0.004149377593361 0.0160213618157543 0.00267022696929239 0.0160213618157543 0.0230680507497117 0.00346020761245675 0.0265282583621684 0.0191387559808612 0.181818181818182 0.0239234449760766 NA NA
1015 Ctenogobiops_feroculus ND1 24 9 Actinopterygii 502 290 183 747 0.168408826945412 0.291521486643438 0.433797909407665 0.106271777003484 0 1 0 1 0 11 1 0 0 3 7 0 0 0.00344827586206897 0 0.00199203187250996 0 0.0219123505976096 0.00133868808567604 0 0 0.0163934426229508 0.0382513661202186 0 NA NA
1016 Ctenogobiops_feroculus ND2 2 8 Actinopterygii 323 248 196 752 0.163265306122449 0.212639894667544 0.49506254114549 0.129032258064516 0 0 0 0 0 1 0 0 0 0 1 0 0 0 0 0 0 0.00309597523219814 0 0 0 0 0.00510204081632653 0 NA NA
1017 Ctenomys_minutus CytB 22 8 Mammalia 727 230 22 360 0.17176997759522 0.542942494398805 0.268857356235997 0.0164301717699776 4 0 0 0 0 4 1 0 4 0 9 0 0.0173913043478261 0 0 0 0 0.00550206327372765 0.00277777777777778 0 0.0111111111111111 0 0.409090909090909 0 NA NA
1018 Ctenomys_sociabilis CytB 51 4 Mammalia 376 137 22 161 0.19683908045977 0.540229885057471 0.23132183908046 0.0316091954022989 16 11 0 0 0 1 0 0 15 1 6 1 0.116788321167883 0.0802919708029197 0 0 0 0.00265957446808511 0 0 0.093167701863354 0.0454545454545455 0.272727272727273 0.0454545454545455 NA NA
1019 Ctenomys_sp CytB 156 32 NA 2838 873 106 1339 0.169317300232739 0.550426687354538 0.259697439875873 0.0205585725368503 38 5 0 4 8 23 9 1 49 2 17 0 0.0435280641466208 0.00572737686139748 0 0.00140944326990839 0.00281888653981677 0.00810429880197322 0.00672143390589993 0.000746825989544436 0.0365944734876774 0.0188679245283019 0.160377358490566 0 NA NA
1020 Ctenomys_torquatus CytB 16 21 Mammalia 1810 571 107 924 0.167350527549824 0.530480656506448 0.270808909730363 0.0313599062133646 1 0 1 0 1 1 1 0 9 0 2 0 0.00175131348511384 0 0.00175131348511384 0 0.000552486187845304 0.000552486187845304 0.00108225108225108 0 0.00974025974025974 0 0.0186915887850467 0 NA NA
1021 Ctenopharyngodon_idella ND4 69 5 Actinopterygii 650 172 91 325 0.138933764135703 0.525040387722132 0.262520193861066 0.0735056542810986 13 4 0 0 1 2 8 5 18 0 18 0 0.0755813953488372 0.0232558139534884 0 0 0.00153846153846154 0.00307692307692308 0.0246153846153846 0.0153846153846154 0.0553846153846154 0 0.197802197802198 0 NA 5.8
1022 Ctenopharyngodon_idella ND2 55 5 Actinopterygii 518 147 35 311 0.14540059347181 0.512363996043521 0.307616221562809 0.0346191889218595 9 3 1 2 1 3 6 0 21 2 7 0 0.0612244897959184 0.0204081632653061 0.00680272108843537 0.00386100386100386 0.00193050193050193 0.00579150579150579 0.0192926045016077 0 0.067524115755627 0.0571428571428571 0.2 0 NA 5.8
1023 Ctenopharyngodon_idella ND4L 20 4 Actinopterygii 116 19 7 75 0.0875576036866359 0.534562211981567 0.345622119815668 0.032258064516129 4 0 0 1 0 1 3 1 7 1 2 0 0.210526315789474 0 0 0.00862068965517241 0 0.00862068965517241 0.04 0.0133333333333333 0.0933333333333333 0.142857142857143 0.285714285714286 0 NA 5.8
1024 Ctenopharyngodon_idella ND1 65 7 Actinopterygii 763 185 67 278 0.1430781129157 0.590100541376643 0.215003866976025 0.0518174787316319 23 7 0 0 0 2 7 1 3 0 22 0 0.124324324324324 0.0378378378378378 0 0 0 0.00262123197903014 0.0251798561151079 0.00359712230215827 0.0107913669064748 0 0.328358208955224 0 NA 5.8
1025 Ctenopharyngodon_idella CytB 50 9 Actinopterygii 1000 212 91 503 0.117386489479513 0.553709856035437 0.278516057585825 0.0503875968992248 9 3 1 3 1 9 4 0 7 1 12 0 0.0424528301886792 0.0141509433962264 0.00471698113207547 0.003 0.001 0.009 0.00795228628230616 0 0.0139165009940358 0.010989010989011 0.131868131868132 0 NA 5.8
1026 Ctenopharyngodon_idella COX3 24 5 Actinopterygii 364 133 35 162 0.19164265129683 0.524495677233429 0.23342939481268 0.0504322766570605 5 0 0 1 1 3 2 0 9 0 3 0 0.037593984962406 0 0 0.00274725274725275 0.00274725274725275 0.00824175824175824 0.0123456790123457 0 0.0555555555555556 0 0.0857142857142857 0 NA 5.8
1027 Ctenopharyngodon_idella COX2 3 4 Actinopterygii 208 104 20 108 0.236363636363636 0.472727272727273 0.245454545454545 0.0454545454545455 0 0 0 0 0 2 0 0 0 0 1 0 0 0 0 0 0 0.00961538461538462 0 0 0 0 0.05 0 NA 5.8
1028 Ctenopharyngodon_idella ATP8 4 5 Actinopterygii 62 13 1 32 0.12037037037037 0.574074074074074 0.296296296296296 0.00925925925925926 1 0 0 0 0 1 1 0 1 0 0 0 0.0769230769230769 0 0 0 0 0.0161290322580645 0.03125 0 0.03125 0 0 0 NA 5.8
1029 Ctenopharyngodon_idella COX1 78 6 Actinopterygii 827 418 128 361 0.241061130334487 0.476931949250288 0.208189158016148 0.0738177623990773 22 4 0 0 4 0 0 0 15 0 32 1 0.0526315789473684 0.00956937799043062 0 0 0.00483675937122128 0 0 0 0.0415512465373961 0 0.25 0.0078125 NA 5.8
1030 Ctenotus_atlas CytB 155 27 Reptilia 2948 690 416 1435 0.125705957369284 0.537074148296593 0.261431954818728 0.0757879395153944 20 11 1 5 7 31 2 0 15 5 57 1 0.0289855072463768 0.0159420289855072 0.00144927536231884 0.00169606512890095 0.00237449118046133 0.0105156037991859 0.00139372822299652 0 0.0104529616724739 0.0120192307692308 0.137019230769231 0.00240384615384615 NA NA
1031 Ctenotus_dux CytB 79 29 Reptilia 3378 681 503 1493 0.112469033856317 0.557886044591247 0.246573080099092 0.0830718414533443 13 8 3 0 5 6 6 1 7 1 28 1 0.0190895741556534 0.0117474302496329 0.00440528634361234 0 0.0014801657785672 0.00177619893428064 0.00401875418620228 0.000669792364367046 0.00468854655056932 0.00198807157057654 0.0556660039761431 0.00198807157057654 NA NA
1032 Ctenotus_inornatus CytB 439 58 Reptilia 6491 1606 730 3075 0.134935304990758 0.545370525962023 0.258359939505965 0.0613342295412536 89 37 6 14 19 46 41 1 53 7 113 13 0.0554171855541719 0.023038605230386 0.0037359900373599 0.00215683253735942 0.00292712987213064 0.00708673547989524 0.0133333333333333 0.00032520325203252 0.0172357723577236 0.00958904109589041 0.154794520547945 0.0178082191780822 NA NA
1033 Ctenotus_leonhardii CytB 306 28 Reptilia 3055 638 363 1720 0.110457063711911 0.528912742382271 0.297783933518006 0.0628462603878116 40 17 4 18 17 54 18 5 33 6 91 3 0.0626959247648903 0.0266457680250784 0.00626959247648903 0.00589198036006547 0.00556464811783961 0.0176759410801964 0.0104651162790698 0.00290697674418605 0.0191860465116279 0.0165289256198347 0.25068870523416 0.00826446280991736 NA NA
1034 Ctenotus_pantherinus CytB 298 51 Reptilia 5645 1547 562 2498 0.150897385875927 0.550624268435427 0.243659773702692 0.054818571985954 62 11 3 15 9 51 16 2 26 5 94 4 0.0400775694893342 0.00711053652230123 0.00193923723335488 0.00265721877767936 0.00159433126660762 0.00903454384410983 0.00640512409927942 0.000800640512409928 0.0104083266613291 0.00889679715302491 0.167259786476868 0.00711743772241993 NA NA
1035 Ctenotus_piankai CytB 633 91 Reptilia 10247 2076 1191 5189 0.11099823557718 0.547880019248249 0.277442121584772 0.0636796235897984 94 19 2 23 33 101 33 2 89 11 215 11 0.0452793834296724 0.00915221579961464 0.000963391136801541 0.00224455938323412 0.00322045476724895 0.00985654337854982 0.0063596068606668 0.000385430718828291 0.0171516669878589 0.00923593618807725 0.180520570948783 0.00923593618807725 NA NA
1036 Ctenotus_quattuordecimlineatus CytB 310 40 Reptilia 4571 917 460 2304 0.111124575860397 0.553926320891905 0.279205041202133 0.0557440620455647 34 15 2 29 8 52 41 8 28 4 82 7 0.0370774263904035 0.0163576881134133 0.00218102508178844 0.00634434478232334 0.0017501640778823 0.011376066506235 0.0177951388888889 0.00347222222222222 0.0121527777777778 0.00869565217391304 0.178260869565217 0.0152173913043478 NA NA
1037 Ctenotus_robustus CytB 18 4 Reptilia 405 125 63 232 0.151515151515152 0.490909090909091 0.281212121212121 0.0763636363636364 4 0 0 0 0 5 0 1 3 0 5 0 0.032 0 0 0 0 0.0123456790123457 0 0.00431034482758621 0.0129310344827586 0 0.0793650793650794 0 NA NA
1038 Ctenotus_schomburgkii CytB 162 5 Reptilia 538 89 86 301 0.0877712031558185 0.530571992110454 0.296844181459566 0.0848126232741617 18 16 1 11 9 5 26 6 11 7 49 3 0.202247191011236 0.179775280898876 0.0112359550561798 0.0204460966542751 0.016728624535316 0.00929368029739777 0.0863787375415282 0.0199335548172757 0.0365448504983389 0.0813953488372093 0.569767441860465 0.0348837209302326 NA NA
1039 Culaea_inconstans ATP6 7 14 Actinopterygii 459 465 113 445 0.313765182186235 0.309716599190283 0.300269905533063 0.0762483130904184 0 0 0 0 0 0 0 0 3 0 3 1 0 0 0 0 0 0 0 0 0.00674157303370787 0 0.0265486725663717 0.00884955752212389 NA NA
1040 Culter_alburnus CytB 20 10 Actinopterygii 1132 258 115 552 0.125425376762275 0.550315994166262 0.268351968886728 0.055906660184735 2 1 0 0 1 8 0 0 2 0 6 0 0.00775193798449612 0.00387596899224806 0 0 0.00088339222614841 0.00706713780918728 0 0 0.0036231884057971 0 0.0521739130434783 0 NA 4
1041 Culter_alburnus COX3 10 8 Actinopterygii 559 162 90 303 0.145421903052065 0.501795332136445 0.271992818671454 0.0807899461400359 0 0 0 0 0 3 0 0 1 0 6 0 0 0 0 0 0 0.00536672629695885 0 0 0.0033003300330033 0 0.0666666666666667 0 NA 4
1042 Culter_alburnus ND3 6 5 Actinopterygii 155 25 30 117 0.0764525993883792 0.474006116207951 0.357798165137615 0.091743119266055 0 0 0 1 0 2 1 0 0 0 2 0 0 0 0 0.00645161290322581 0 0.0129032258064516 0.00854700854700855 0 0 0 0.0666666666666667 0 NA 4
1043 Culter_alburnus COX2 5 6 Actinopterygii 285 173 39 156 0.264931087289433 0.436447166921899 0.238897396630934 0.0597243491577335 0 0 0 0 0 2 0 0 0 0 3 0 0 0 0 0 0 0.00701754385964912 0 0 0 0 0.0769230769230769 0 NA 4
1044 Culter_alburnus ND4 15 9 Actinopterygii 1155 284 155 705 0.123531970421923 0.502392344497608 0.306655067420618 0.0674206176598521 2 1 0 0 1 3 0 0 4 0 4 0 0.00704225352112676 0.00352112676056338 0 0 0.000865800865800866 0.0025974025974026 0 0 0.00567375886524823 0 0.0258064516129032 0 NA 4
1045 Culter_alburnus ND1 15 7 Actinopterygii 746 167 103 324 0.124626865671642 0.556716417910448 0.241791044776119 0.076865671641791 2 0 0 0 0 3 1 0 3 0 6 0 0.0119760479041916 0 0 0 0 0.00402144772117962 0.00308641975308642 0 0.00925925925925926 0 0.058252427184466 0 NA 4
1046 Culter_alburnus COX1 10 5 Actinopterygii 672 309 133 331 0.213840830449827 0.465051903114187 0.229065743944637 0.0920415224913495 0 0 0 0 0 4 0 0 1 0 5 0 0 0 0 0 0 0.00595238095238095 0 0 0.00302114803625378 0 0.037593984962406 0 NA 4
1047 Culter_alburnus ND2 11 10 Actinopterygii 994 265 110 713 0.127281460134486 0.477425552353506 0.342459173871278 0.0528338136407301 3 0 0 0 0 4 0 0 1 0 3 0 0.0113207547169811 0 0 0 0 0.00402414486921529 0 0 0.00140252454417952 0 0.0272727272727273 0 NA 4
1048 Cuora_amboinensis CytB 57 7 Reptilia 640 195 55 448 0.145739910313901 0.478325859491779 0.334828101644245 0.0411061285500747 10 1 0 0 1 12 2 1 13 0 17 0 0.0512820512820513 0.00512820512820513 0 0 0.0015625 0.01875 0.00446428571428571 0.00223214285714286 0.0290178571428571 0 0.309090909090909 0 NA NA
1049 Cuora_bourreti ND1 4 4 Reptilia 311 91 24 158 0.155821917808219 0.532534246575342 0.270547945205479 0.0410958904109589 1 0 0 0 1 1 0 0 0 0 1 0 0.010989010989011 0 0 0 0.00321543408360129 0.00321543408360129 0 0 0 0 0.0416666666666667 0 NA NA
1050 Cuora_flavomarginata CytB 28 4 Reptilia 376 149 27 246 0.18671679197995 0.471177944862155 0.308270676691729 0.0338345864661654 13 1 1 2 2 3 1 0 2 1 2 0 0.087248322147651 0.00671140939597315 0.00671140939597315 0.00531914893617021 0.00531914893617021 0.00797872340425532 0.0040650406504065 0 0.00813008130081301 0.037037037037037 0.0740740740740741 0 NA NA
1051 Cuora_flavomarginata ND1 1 4 Reptilia 295 95 17 143 0.172727272727273 0.536363636363636 0.26 0.0309090909090909 0 0 0 0 0 0 0 0 0 0 1 0 0 0 0 0 0 0 0 0 0 0 0.0588235294117647 0 NA NA
1052 Cuora_trifasciata CytB 52 10 Reptilia 850 318 70 591 0.173865500273373 0.46473482777474 0.323127392017496 0.0382722799343904 14 1 0 2 0 11 3 0 17 0 4 0 0.0440251572327044 0.00314465408805031 0 0.00235294117647059 0 0.0129411764705882 0.0050761421319797 0 0.0287648054145516 0 0.0571428571428571 0 NA NA
1053 Cuora_trifasciata ND1 45 22 Reptilia 1424 471 123 807 0.166725663716814 0.504070796460177 0.285663716814159 0.0435398230088496 9 1 1 5 1 6 6 0 9 1 6 0 0.0191082802547771 0.00212314225053079 0.00212314225053079 0.00351123595505618 0.000702247191011236 0.00421348314606742 0.00743494423791822 0 0.0111524163568773 0.00813008130081301 0.048780487804878 0 NA NA
1054 Cyanistes_caeruleus CytB 11 6 Aves 524 137 51 583 0.105791505791506 0.404633204633205 0.45019305019305 0.0393822393822394 3 0 0 0 0 2 0 0 2 0 4 0 0.0218978102189781 0 0 0 0 0.00381679389312977 0 0 0.00343053173241852 0 0.0784313725490196 0 NA NA
1055 Cyanistes_caeruleus ND2 11 8 Aves 663 197 74 633 0.125717932354818 0.423101467772814 0.403956604977664 0.0472239948947033 3 0 0 0 0 0 1 0 0 0 7 0 0.0152284263959391 0 0 0 0 0 0.00157977883096367 0 0 0 0.0945945945945946 0 NA NA
1056 Cyanistes_teneriffae CytB 9 7 Aves 637 202 62 618 0.132982225148124 0.419354838709677 0.406846609611587 0.0408163265306122 3 0 0 0 0 2 0 0 2 0 2 0 0.0148514851485149 0 0 0 0 0.00313971742543171 0 0 0.00323624595469256 0 0.032258064516129 0 NA NA
1057 Cyanocitta_stelleri ND2 80 7 Aves 531 320 99 451 0.228408279800143 0.379014989293362 0.321912919343326 0.0706638115631692 22 0 1 1 0 5 5 0 17 3 24 2 0.06875 0 0.003125 0.00188323917137476 0 0.00941619585687382 0.0110864745011086 0 0.0376940133037694 0.0303030303030303 0.242424242424242 0.0202020202020202 NA NA
1058 Cyanopica_cyanus CytB 57 40 Aves 4244 781 492 2781 0.0941190648349 0.511448541817305 0.335140997830803 0.059291395516992 10 1 0 5 2 10 5 1 13 2 8 0 0.0128040973111396 0.00128040973111396 0 0.00117813383600377 0.000471253534401508 0.00235626767200754 0.00179791441927364 0.000359582883854729 0.00467457749011147 0.0040650406504065 0.016260162601626 0 NA NA
1059 Cyanopica_cyanus ND2 38 29 Aves 2516 1009 334 1785 0.178773919206237 0.44578313253012 0.316265060240964 0.059177888022679 10 0 1 0 0 5 3 0 7 0 11 1 0.00991080277502478 0 0.000991080277502478 0 0 0.0019872813990461 0.00168067226890756 0 0.00392156862745098 0 0.032934131736527 0.0029940119760479 NA NA
1060 Cyclarhis_gujanensis ND2 247 26 Aves 2526 772 407 1246 0.155928095334276 0.51019995960412 0.251666330034336 0.0822056150272672 47 6 3 8 4 50 14 1 43 1 69 1 0.060880829015544 0.0077720207253886 0.0038860103626943 0.00316706254948535 0.00158353127474268 0.0197941409342835 0.0112359550561798 0.000802568218298555 0.0345104333868379 0.00245700245700246 0.16953316953317 0.00245700245700246 NA NA
1061 Cygnus_columbianus ND2 5 4 Aves 357 87 40 329 0.107011070110701 0.439114391143911 0.404674046740467 0.04920049200492 1 0 0 0 0 1 0 0 2 0 1 0 0.0114942528735632 0 0 0 0 0.00280112044817927 0 0 0.0060790273556231 0 0.025 0 NA NA
1062 Cynomys_ludovicianus COX2 28 31 Mammalia 1436 1048 253 717 0.303416328894036 0.415749855240301 0.207585408222351 0.0732484076433121 3 1 2 2 0 6 0 3 3 1 6 1 0.00286259541984733 0.000954198473282443 0.00190839694656489 0.00139275766016713 0 0.00417827298050139 0 0.00418410041841004 0.00418410041841004 0.00395256916996047 0.0237154150197628 0.00395256916996047 NA NA
1063 Cynomys_ludovicianus CytB 14 14 Mammalia 1171 721 53 751 0.267433234421365 0.434347181008902 0.278560830860534 0.0196587537091988 11 0 0 0 0 1 0 0 2 0 0 0 0.0152565880721221 0 0 0 0 0.00085397096498719 0 0 0.00266311584553928 0 0 0 NA NA
1064 Cynops_ensicauda CytB 155 101 Amphibia 8953 3661 2874 4132 0.186595310907238 0.456320081549439 0.210601427115189 0.146483180428135 16 6 0 5 4 31 4 2 14 3 69 1 0.0043703906036602 0.00163889647637258 0 0.00055847202055177 0.000446777616441416 0.00346252652742098 0.000968054211035818 0.000484027105517909 0.00338818973862536 0.00104384133611691 0.0240083507306889 0.00034794711203897 NA NA
1065 Cynops_pyrrhogaster CytB 285 133 Amphibia 11981 4300 3210 5349 0.173107890499195 0.482326892109501 0.215338164251208 0.129227053140097 38 11 5 5 13 62 11 5 36 5 88 6 0.00883720930232558 0.00255813953488372 0.00116279069767442 0.000417327435105584 0.00108505133127452 0.00517486019530924 0.00205645915124322 0.00093475415965601 0.00673022994952328 0.00155763239875389 0.0274143302180685 0.00186915887850467 NA NA
1066 Cynopterus_brachyotis CytB 189 38 Mammalia 3988 1056 478 2085 0.138819508347575 0.5242539766005 0.274089654265808 0.062836860786118 46 13 3 9 6 12 14 0 24 0 60 2 0.0435606060606061 0.0123106060606061 0.00284090909090909 0.0022567703109328 0.00150451354062187 0.00300902708124373 0.00671462829736211 0 0.0115107913669065 0 0.125523012552301 0.00418410041841004 NA NA
1067 Cynopterus_sp CytB 205 55 NA 6207 1364 562 2854 0.124146718849549 0.564940384090289 0.259761536361154 0.0511513606990079 35 6 0 4 4 43 13 4 52 1 42 1 0.0256598240469208 0.00439882697947214 0 0.000644433703882713 0.000644433703882713 0.00692766231673917 0.00455501051156272 0.00140154169586545 0.0182200420462509 0.00177935943060498 0.0747330960854092 0.00177935943060498 NA NA
1068 Cynopterus_sphinx CytB 90 43 Mammalia 4903 1055 420 2210 0.122845831392641 0.570912901723335 0.257335817419655 0.0489054494643689 20 3 0 2 1 13 4 2 11 2 31 1 0.018957345971564 0.0028436018957346 0 0.000407913522333265 0.000203956761166633 0.00265143789516622 0.00180995475113122 0.000904977375565611 0.00497737556561086 0.00476190476190476 0.0738095238095238 0.00238095238095238 NA NA
1069 Cyprichromis_leptosoma ND2 56 6 Actinopterygii 347 378 40 557 0.285930408472012 0.262481089258699 0.421331316187595 0.0302571860816944 15 4 1 2 2 3 2 2 9 0 15 1 0.0396825396825397 0.0105820105820106 0.00264550264550265 0.00576368876080692 0.00576368876080692 0.00864553314121038 0.00359066427289048 0.00359066427289048 0.0161579892280072 0 0.375 0.025 NA NA
1070 Cyprinella_caerulea ND2 79 13 Actinopterygii 957 504 189 1005 0.189830508474576 0.36045197740113 0.378531073446328 0.0711864406779661 18 4 1 7 1 7 8 1 11 2 19 0 0.0357142857142857 0.00793650793650794 0.00198412698412698 0.00731452455590387 0.00104493207941484 0.00731452455590387 0.00796019900497512 0.00099502487562189 0.0109452736318408 0.0105820105820106 0.100529100529101 0 NA NA
1071 Cyprinella_lepida CytB 5 7 Actinopterygii 394 274 301 480 0.189095928226363 0.271911663216011 0.331262939958592 0.207729468599034 2 0 0 0 0 1 0 1 0 1 0 0 0.0072992700729927 0 0 0 0 0.00253807106598985 0 0.00208333333333333 0 0.00332225913621262 0 0 NA NA
1072 Cyprinella_lepida ND2 102 11 Actinopterygii 557 542 383 840 0.233419465977606 0.239879414298019 0.361757105943152 0.164944013781223 28 14 1 6 0 4 3 2 0 9 32 3 0.051660516605166 0.025830258302583 0.0018450184501845 0.0107719928186715 0 0.00718132854578097 0.00357142857142857 0.00238095238095238 0 0.0234986945169713 0.0835509138381201 0.00783289817232376 NA NA
1073 Cyprinella_lutrensis CytB 517 30 Actinopterygii 1955 1181 995 2076 0.190269051071371 0.314966972772676 0.334461092315128 0.160302883840825 55 8 7 15 9 120 17 24 50 31 175 6 0.0465707027942422 0.00677392040643522 0.00592718035563082 0.00767263427109974 0.00460358056265985 0.061381074168798 0.0081888246628131 0.0115606936416185 0.0240847784200385 0.0311557788944724 0.175879396984925 0.00603015075376884 NA NA
1074 Cyprinella_lutrensis ND2 377 38 Actinopterygii 2136 1847 1118 3048 0.226653577126028 0.262118051294637 0.374033623757516 0.137194747821819 55 12 4 14 7 73 8 15 35 30 116 8 0.0297780184082296 0.00649702219815918 0.00216567406605306 0.00655430711610487 0.00327715355805243 0.0341760299625468 0.0026246719160105 0.00492125984251968 0.0114829396325459 0.0268336314847943 0.103756708407871 0.00715563506261181 NA NA
1075 Cyprinella_spiloptera CytB 28 8 Actinopterygii 546 299 317 519 0.177870315288519 0.324806662700773 0.308744794765021 0.188578227245687 1 0 1 0 0 9 0 0 1 0 16 0 0.00334448160535117 0 0.00334448160535117 0 0 0.0164835164835165 0 0 0.00192678227360308 0 0.0504731861198738 0 NA NA
1076 Cyprinella_venusta CytB 282 18 Actinopterygii 1357 665 569 1115 0.179438747976255 0.366162978953049 0.300863464651916 0.15353480841878 28 4 2 4 2 58 13 8 22 14 126 1 0.0421052631578947 0.00601503759398496 0.00300751879699248 0.00294767870302137 0.00147383935151069 0.0427413411938099 0.0116591928251121 0.00717488789237668 0.0197309417040359 0.0246045694200351 0.221441124780316 0.00175746924428822 NA NA
1077 Cyprinella_venusta ND2 49 4 Actinopterygii 267 196 107 280 0.230588235294118 0.314117647058824 0.329411764705882 0.125882352941176 1 0 0 0 1 14 0 2 3 0 26 2 0.00510204081632653 0 0 0 0.00374531835205993 0.052434456928839 0 0.00714285714285714 0.0107142857142857 0 0.242990654205607 0.0186915887850467 NA NA
1078 Cyprinodon_nevadensis ND2 14 9 Actinopterygii 365 573 138 884 0.29234693877551 0.186224489795918 0.451020408163265 0.0704081632653061 4 0 0 1 0 2 0 0 3 0 4 0 0.00698080279232112 0 0 0.00273972602739726 0 0.00547945205479452 0 0 0.00339366515837104 0 0.0289855072463768 0 NA NA
1079 Cyprinodon_rubrofluviatilis ND2 33 5 Actinopterygii 231 294 66 499 0.269724770642202 0.211926605504587 0.457798165137615 0.0605504587155963 7 5 2 0 1 5 3 2 4 0 4 0 0.0238095238095238 0.0170068027210884 0.00680272108843537 0 0.00432900432900433 0.0216450216450216 0.00601202404809619 0.00400801603206413 0.00801603206412826 0 0.0606060606060606 0 NA NA
1080 Cyprinodon_variegatus CytB 67 12 Actinopterygii 927 657 239 752 0.255145631067961 0.36 0.292038834951456 0.0928155339805825 12 2 1 2 2 8 6 0 5 2 24 3 0.0182648401826484 0.0030441400304414 0.0015220700152207 0.00215749730312837 0.00215749730312837 0.00862998921251348 0.00797872340425532 0 0.00664893617021277 0.00836820083682008 0.100418410041841 0.0125523012552301 NA NA
1081 Cyprinodon_variegatus ND2 81 34 Actinopterygii 1580 2092 438 3376 0.279454982634251 0.211060646540208 0.450975153620091 0.0585092172054502 12 0 2 1 1 11 4 2 20 2 23 3 0.00573613766730402 0 0.000956022944550669 0.000632911392405063 0.000632911392405063 0.0069620253164557 0.00118483412322275 0.000592417061611374 0.00592417061611374 0.0045662100456621 0.0525114155251142 0.00684931506849315 NA NA
1082 Cyprinus_carpio ATP8 4 6 Actinopterygii 68 36 0 24 0.28125 0.53125 0.1875 0 2 0 0 1 0 0 0 0 1 0 0 0 0.0555555555555556 0 0 0.0147058823529412 0 0 0 0 0.0416666666666667 NA NA NA 16.5 2
1083 Cyprinus_carpio ND4L 27 10 Actinopterygii 260 114 44 158 0.197916666666667 0.451388888888889 0.274305555555556 0.0763888888888889 4 1 0 0 0 9 1 0 7 1 4 0 0.0350877192982456 0.0087719298245614 0 0 0 0.0346153846153846 0.00632911392405063 0 0.0443037974683544 0.0227272727272727 0.0909090909090909 0 16.5 2
1084 Cyprinus_carpio ND4 145 21 Actinopterygii 2812 783 292 1500 0.145349916465565 0.521997401150919 0.278448115834416 0.0542045665490997 26 17 0 10 2 6 18 2 21 1 41 1 0.033205619412516 0.0217113665389527 0 0.00355618776671408 0.000711237553342817 0.00213371266002845 0.012 0.00133333333333333 0.014 0.00342465753424658 0.14041095890411 0.00342465753424658 16.5 2
1085 Cyprinus_carpio CytB 147 37 Actinopterygii 4319 926 277 1971 0.123582009875884 0.576404644334712 0.263045509141866 0.0369678366475377 38 2 1 8 4 19 12 4 20 1 38 0 0.041036717062635 0.00215982721382289 0.00107991360691145 0.00185228062051401 0.000926140310257004 0.00439916647372077 0.0060882800608828 0.00202942668696093 0.0101471334348047 0.0036101083032491 0.137184115523466 0 16.5 2
1086 Cyprinus_carpio ND1 18 14 Actinopterygii 1588 264 127 731 0.0974169741697417 0.585977859778598 0.269741697416974 0.0468634686346863 5 0 0 0 0 4 0 0 1 0 8 0 0.0189393939393939 0 0 0 0 0.00251889168765743 0 0 0.00136798905608755 0 0.062992125984252 0 16.5 2
1087 Cyprinus_carpio ND3 28 10 Actinopterygii 358 69 34 195 0.105182926829268 0.545731707317073 0.297256097560976 0.0518292682926829 8 4 0 2 1 3 2 0 4 0 4 0 0.115942028985507 0.0579710144927536 0 0.00558659217877095 0.00279329608938547 0.00837988826815642 0.0102564102564103 0 0.0205128205128205 0 0.117647058823529 0 16.5 2
1088 Cyprinus_carpio COX3 74 19 Actinopterygii 1371 423 97 706 0.162880246438198 0.527916827108202 0.271852137081248 0.0373507893723527 21 12 0 6 1 6 4 0 2 1 20 1 0.049645390070922 0.0283687943262411 0 0.00437636761487965 0.000729394602479942 0.00437636761487965 0.0056657223796034 0 0.0028328611898017 0.0103092783505155 0.206185567010309 0.0103092783505155 16.5 2
1089 Cyprinus_carpio COX2 102 36 Actinopterygii 1840 889 375 999 0.216670728735072 0.448452351937607 0.243480380209603 0.0913965391177187 18 5 2 14 7 13 5 3 17 3 11 4 0.0202474690663667 0.00562429696287964 0.00224971878515186 0.00760869565217391 0.00380434782608696 0.00706521739130435 0.005005005005005 0.003003003003003 0.017017017017017 0.008 0.0293333333333333 0.0106666666666667 16.5 2
1090 Cyprinus_carpio ATP6 17 13 Actinopterygii 1050 221 105 351 0.127967573827446 0.60799073537927 0.203242617255356 0.060799073537927 2 0 0 1 0 5 0 0 0 0 9 0 0.00904977375565611 0 0 0.000952380952380952 0 0.00476190476190476 0 0 0 0 0.0857142857142857 0 16.5 2
1091 Cyprinus_carpio ND2 128 24 Actinopterygii 2677 437 330 1541 0.0876629889669007 0.537011033099298 0.309127382146439 0.0661985957873621 30 2 0 1 2 13 18 0 8 1 52 1 0.068649885583524 0.0045766590389016 0 0.000373552484124019 0.000747104968248039 0.00485618229361225 0.0116807268007787 0 0.00519143413367943 0.00303030303030303 0.157575757575758 0.00303030303030303 16.5 2
1092 Cyprinus_carpio COX1 151 24 Actinopterygii 3393 1482 517 1548 0.213544668587896 0.488904899135447 0.223054755043228 0.0744956772334294 31 11 0 4 2 7 14 4 29 5 44 0 0.0209176788124157 0.00742240215924426 0 0.00117889773062187 0.000589448865310934 0.00206307102858827 0.00904392764857881 0.00258397932816537 0.018733850129199 0.00967117988394584 0.0851063829787234 0 16.5 2
1093 Cyprinus_carpio_carpio COX1 5 4 NA 568 246 84 258 0.21280276816609 0.491349480968858 0.22318339100346 0.0726643598615917 1 0 0 0 0 0 0 0 2 0 2 0 0.0040650406504065 0 0 0 0 0 0 0 0.00775193798449612 0 0.0238095238095238 0 NA NA
1094 Cyprinus_carpio_carpio CytB 18 4 NA 485 98 26 213 0.119221411192214 0.590024330900243 0.259124087591241 0.0316301703163017 4 0 0 0 0 5 0 0 2 0 7 0 0.0408163265306122 0 0 0 0 0.0103092783505155 0 0 0.00938967136150235 0 0.269230769230769 0 NA NA
1095 Cyprinus_multitaeniata CytB 57 6 Actinopterygii 730 150 42 310 0.121753246753247 0.592532467532468 0.251623376623377 0.0340909090909091 14 1 0 1 0 11 5 0 14 0 8 3 0.0933333333333333 0.00666666666666667 0 0.00136986301369863 0 0.0150684931506849 0.0161290322580645 0 0.0451612903225806 0 0.19047619047619 0.0714285714285714 NA NA
1096 Cyrtodactylus_sp ND2 322 6 NA 499 100 86 434 0.0893655049151028 0.445933869526363 0.387846291331546 0.0768543342269884 46 36 2 57 15 14 39 8 23 23 49 10 0.46 0.36 0.02 0.114228456913828 0.030060120240481 0.0280561122244489 0.0898617511520737 0.0184331797235023 0.0529953917050691 0.267441860465116 0.569767441860465 0.116279069767442 NA NA
1097 Danio_rerio ND1 4 5 Actinopterygii 529 162 63 147 0.179800221975583 0.587125416204218 0.16315205327414 0.0699223085460599 0 0 0 0 0 3 0 0 1 0 0 0 0 0 0 0 0 0.0056710775047259 0 0 0.00680272108843537 0 0 0 25 0.2
1098 Danio_rerio COX1 7 4 Actinopterygii 537 320 73 164 0.292504570383912 0.490859232175503 0.149908592321755 0.06672760511883 0 0 0 0 0 2 0 0 2 0 3 0 0 0 0 0 0 0.0037243947858473 0 0 0.0121951219512195 0 0.0410958904109589 0 25 0.2
1099 Danio_rerio ND3 1 4 Actinopterygii 133 43 12 46 0.183760683760684 0.568376068376068 0.196581196581197 0.0512820512820513 1 0 0 0 0 0 0 0 0 0 0 0 0.0232558139534884 0 0 0 0 0 0 0 0 0 0 0 25 0.2
1100 Danio_rerio COX2 2 4 Actinopterygii 193 120 29 78 0.285714285714286 0.45952380952381 0.185714285714286 0.069047619047619 1 0 0 0 0 1 0 0 0 0 0 0 0.00833333333333333 0 0 0 0 0.00518134715025907 0 0 0 0 0 0 25 0.2
1101 Danio_rerio CytB 184 74 Actinopterygii 7391 2668 1304 2559 0.191639132308576 0.530886366901307 0.183809797442896 0.0936647033472202 26 4 1 2 4 33 8 3 24 5 72 2 0.00974512743628186 0.00149925037481259 0.000374812593703148 0.000270599377621431 0.000541198755242863 0.00446488973075362 0.0031262211801485 0.00117233294255569 0.00937866354044549 0.00383435582822086 0.0552147239263804 0.00153374233128834 25 0.2
1102 Danio_rerio ATP6 1 4 Actinopterygii 234 144 24 104 0.284584980237154 0.462450592885375 0.205533596837945 0.0474308300395257 0 0 0 0 0 0 0 0 0 0 1 0 0 0 0 0 0 0 0 0 0 0 0.0416666666666667 0 25 0.2
1103 Danio_rerio ND4 8 5 Actinopterygii 639 294 94 173 0.245 0.5325 0.144166666666667 0.0783333333333333 1 0 0 0 1 3 0 0 0 0 3 0 0.00340136054421769 0 0 0 0.00156494522691706 0.00469483568075117 0 0 0 0 0.0319148936170213 0 25 0.2
1104 Dasyatis_zugei ND2 11 9 Chondrichthyes 685 338 26 307 0.249262536873156 0.505162241887906 0.226401179941003 0.0191740412979351 0 0 0 0 0 0 4 0 4 0 2 1 0 0 0 0 0 0 0.0130293159609121 0 0.0130293159609121 0 0.0769230769230769 0.0384615384615385 NA NA
1105 Dasypus_novemcinctus CytB 81 30 Mammalia 3261 569 365 1342 0.10276322918548 0.588947083258082 0.242369514177352 0.0659201733790861 17 6 2 2 3 15 8 0 12 0 16 0 0.0298769771528998 0.0105448154657293 0.00351493848857645 0.000613308800981294 0.000919963201471941 0.00459981600735971 0.00596125186289121 0 0.00894187779433681 0 0.0438356164383562 0 NA NA
1106 Dasyurus_hallucatus CytB 165 6 Mammalia 485 371 23 280 0.320103537532355 0.41846419327006 0.241587575496117 0.0198446937014668 34 13 0 11 17 7 15 5 53 0 9 1 0.091644204851752 0.0350404312668464 0 0.022680412371134 0.0350515463917526 0.0144329896907217 0.0535714285714286 0.0178571428571429 0.189285714285714 0 0.391304347826087 0.0434782608695652 NA NA
1107 Daubentonia_madagascariensis ATP6 1 4 Mammalia 248 85 20 155 0.167322834645669 0.488188976377953 0.30511811023622 0.0393700787401575 0 0 0 0 0 0 0 0 1 0 0 0 0 0 0 0 0 0 0 0 0.00645161290322581 0 0 0 NA NA
1108 Daubentonia_madagascariensis ND4 5 8 Mammalia 839 272 106 714 0.140859658208182 0.434489901605386 0.369756602796478 0.0548938373899534 1 0 0 1 0 0 0 0 1 0 2 0 0.00367647058823529 0 0 0.00119189511323004 0 0 0 0 0.00140056022408964 0 0.0188679245283019 0 NA NA
1109 Daubentonia_madagascariensis COX1 14 5 Mammalia 559 267 84 438 0.198071216617211 0.414688427299703 0.324925816023739 0.0623145400593472 1 1 0 0 2 3 0 0 3 0 4 0 0.00374531835205993 0.00374531835205993 0 0 0.0035778175313059 0.00536672629695885 0 0 0.00684931506849315 0 0.0476190476190476 0 NA NA
1110 Daubentonia_madagascariensis COX2 5 4 Mammalia 158 80 30 170 0.182648401826484 0.360730593607306 0.388127853881279 0.0684931506849315 0 0 0 0 0 0 0 0 3 0 2 0 0 0 0 0 0 0 0 0 0.0176470588235294 0 0.0666666666666667 0 NA NA
1111 Daubentonia_madagascariensis COX3 3 6 Mammalia 358 118 44 281 0.147315855181024 0.446941323345818 0.350811485642946 0.0549313358302122 0 0 0 0 0 0 0 0 1 0 2 0 0 0 0 0 0 0 0 0 0.00355871886120996 0 0.0454545454545455 0 NA NA
1112 Daubentonia_madagascariensis CytB 4 5 Mammalia 428 90 31 406 0.0942408376963351 0.448167539267016 0.425130890052356 0.0324607329842932 1 0 0 0 0 2 0 0 1 0 0 0 0.0111111111111111 0 0 0 0 0.00467289719626168 0 0 0.00246305418719212 0 0 0 NA NA
1113 Daubentonia_madagascariensis ND1 5 5 Mammalia 406 135 20 302 0.156431054461182 0.47045191193511 0.349942062572422 0.0231749710312862 1 0 0 0 0 1 1 0 1 0 1 0 0.00740740740740741 0 0 0 0 0.00246305418719212 0.0033112582781457 0 0.0033112582781457 0 0.05 0 NA NA
1114 Daubentonia_madagascariensis ND2 5 4 Mammalia 295 94 34 282 0.133333333333333 0.418439716312057 0.4 0.0482269503546099 1 0 0 0 0 4 0 0 0 0 0 0 0.0106382978723404 0 0 0 0 0.0135593220338983 0 0 0 0 0 0 NA NA
1115 Deinagkistrodon_acutus ND2 39 30 Reptilia 2228 631 383 1898 0.122762645914397 0.433463035019455 0.369260700389105 0.0745136186770428 11 0 0 0 0 4 2 0 5 1 16 0 0.01743264659271 0 0 0 0 0.00179533213644524 0.00105374077976818 0 0.00263435194942044 0.00261096605744125 0.04177545691906 0 NA NA
1116 Deinagkistrodon_acutus ND4 15 6 Reptilia 337 75 60 222 0.10806916426513 0.485590778097983 0.319884726224784 0.0864553314121038 2 0 0 0 0 6 1 0 1 0 5 0 0.0266666666666667 0 0 0 0 0.0178041543026706 0.0045045045045045 0 0.0045045045045045 0 0.0833333333333333 0 NA NA
1117 Delomys_dorsalis CytB 26 9 Mammalia 863 352 62 411 0.208530805687204 0.511255924170616 0.243483412322275 0.0367298578199052 10 2 0 0 1 2 0 0 5 0 5 1 0.0284090909090909 0.00568181818181818 0 0 0.00115874855156431 0.00231749710312862 0 0 0.0121654501216545 0 0.0806451612903226 0.0161290322580645 NA NA
1118 Delphinus_capensis CytB 21 6 Mammalia 597 174 35 345 0.151172893136403 0.518679409209383 0.299739357080799 0.0304083405734144 6 1 0 0 0 2 0 0 7 0 5 0 0.0344827586206897 0.00574712643678161 0 0 0 0.0033500837520938 0 0 0.0202898550724638 0 0.142857142857143 0 NA NA
1119 Delphinus_delphis CytB 90 52 Mammalia 5154 1438 337 3063 0.143915132105685 0.515812650120096 0.306545236188951 0.0337269815852682 23 0 1 0 0 7 1 3 23 5 24 3 0.0159944367176634 0 0.000695410292072323 0 0 0.0013581684128832 0.000326477309826967 0.000979431929480901 0.00750897812602024 0.0148367952522255 0.0712166172106825 0.00890207715133531 NA NA
1120 Deltamys_kempi CytB 22 25 Mammalia 2539 1120 158 1032 0.230975458857496 0.523613116106414 0.212827387090122 0.0325840379459682 1 3 0 0 3 3 0 0 7 0 4 1 0.000892857142857143 0.00267857142857143 0 0 0.00118156754627806 0.00118156754627806 0 0 0.00678294573643411 0 0.0253164556962025 0.00632911392405063 NA NA
1121 Deltistes_luxatus CytB 10 4 Actinopterygii 348 169 80 223 0.20609756097561 0.424390243902439 0.271951219512195 0.0975609756097561 2 0 1 0 0 0 0 3 2 1 1 0 0.0118343195266272 0 0.00591715976331361 0 0 0 0 0.0134529147982063 0.00896860986547085 0.0125 0.0125 0 NA NA
1122 Deltistes_luxatus ND4L 4 8 Actinopterygii 172 80 29 128 0.19559902200489 0.420537897310513 0.312958435207824 0.0709046454767726 0 0 0 0 0 3 0 0 0 0 1 0 0 0 0 0 0 0.0174418604651163 0 0 0 0 0.0344827586206897 0 NA NA
1123 Dendropsophus_reticulatus ND1 35 15 Amphibia 913 700 127 763 0.27966440271674 0.364762285257691 0.304834198961247 0.0507391130643228 8 4 0 2 1 4 3 1 5 1 6 0 0.0114285714285714 0.00571428571428571 0 0.00219058050383352 0.00109529025191676 0.00438116100766703 0.00393184796854522 0.00131061598951507 0.00655307994757536 0.0078740157480315 0.047244094488189 0 NA NA
1124 Desmodus_rotundus CytB 115 33 Mammalia 3323 318 435 2934 0.0453637660485021 0.474037089871612 0.418544935805991 0.0620542082738944 15 2 1 3 3 29 5 0 19 1 37 0 0.0471698113207547 0.00628930817610063 0.00314465408805031 0.000902798675895275 0.000902798675895275 0.00872705386698766 0.00170415814587594 0 0.00647580095432856 0.00229885057471264 0.0850574712643678 0 NA NA
1125 Desmognathus_fuscus ND2 179 24 Amphibia 1995 718 100 584 0.21136296732411 0.587282896673536 0.171916396820724 0.0294377391816309 31 9 0 1 5 13 13 2 54 1 47 3 0.0431754874651811 0.0125348189415042 0 0.00050125313283208 0.0025062656641604 0.00651629072681704 0.0222602739726027 0.00342465753424658 0.0924657534246575 0.01 0.47 0.03 NA NA
1126 Desmognathus_wrighti ND2 61 4 Amphibia 372 94 18 130 0.153094462540717 0.60586319218241 0.211726384364821 0.0293159609120521 6 7 0 4 2 3 8 1 14 3 13 0 0.0638297872340425 0.074468085106383 0 0.010752688172043 0.00537634408602151 0.00806451612903226 0.0615384615384615 0.00769230769230769 0.107692307692308 0.166666666666667 0.722222222222222 0 NA NA
1127 Diadophis_punctatus CytB 508 179 Reptilia 18127 4674 1641 8951 0.13996945467613 0.542838319408259 0.268050190159614 0.0491420357559968 86 19 6 29 18 76 49 7 82 12 118 6 0.0183996576807873 0.0040650406504065 0.00128369704749679 0.00159982346775528 0.000992993876537761 0.00419264081204833 0.00547424868729751 0.000782035526756787 0.00916098759915093 0.00731261425959781 0.0719073735527118 0.0036563071297989 NA NA
1128 Dicamptodon_copei CytB 13 6 Amphibia 424 312 51 130 0.340239912758997 0.462377317339149 0.141766630316249 0.0556161395856052 6 0 0 0 0 0 2 0 2 0 3 0 0.0192307692307692 0 0 0 0 0 0.0153846153846154 0 0.0153846153846154 0 0.0588235294117647 0 NA NA
1129 Dicamptodon_tenebrosus CytB 35 16 Amphibia 1161 870 118 308 0.354090354090354 0.472527472527473 0.125356125356125 0.048026048026048 7 6 0 1 4 3 1 0 4 0 9 0 0.00804597701149425 0.00689655172413793 0 0.000861326442721792 0.00344530577088717 0.00258397932816537 0.00324675324675325 0 0.012987012987013 0 0.076271186440678 0 NA NA
1130 Dicentrarchus_labrax CytB 83 8 Actinopterygii 538 406 155 479 0.257287705956907 0.340937896070976 0.303548795944233 0.0982256020278834 13 6 2 15 9 3 7 3 7 3 11 4 0.0320197044334975 0.0147783251231527 0.00492610837438424 0.0278810408921933 0.016728624535316 0.00557620817843866 0.0146137787056367 0.00626304801670146 0.0146137787056367 0.0193548387096774 0.0709677419354839 0.0258064516129032 19 3
1131 Dicentrarchus_punctatus CytB 32 4 Actinopterygii 268 176 94 269 0.218091697645601 0.332094175960347 0.333333333333333 0.116480793060719 7 0 0 1 0 2 3 3 5 2 6 3 0.0397727272727273 0 0 0.00373134328358209 0 0.00746268656716418 0.0111524163568773 0.0111524163568773 0.0185873605947955 0.0212765957446809 0.0638297872340425 0.0319148936170213 20.5 NA
1132 Dicrurus_forficatus ATP6 17 18 Aves 1333 440 161 557 0.176635889201124 0.53512645523886 0.223604977920514 0.0646326776395022 4 1 0 1 2 2 0 0 4 0 3 0 0.00909090909090909 0.00227272727272727 0 0.000750187546886722 0.00150037509377344 0.00150037509377344 0 0 0.00718132854578097 0 0.0186335403726708 0 NA NA
1133 Dicrurus_hottentottus ND2 67 8 Aves 776 308 95 366 0.199352750809061 0.502265372168285 0.236893203883495 0.0614886731391586 24 6 0 3 0 3 6 0 5 0 20 0 0.0779220779220779 0.0194805194805195 0 0.0038659793814433 0 0.0038659793814433 0.0163934426229508 0 0.0136612021857923 0 0.210526315789474 0 NA NA
1134 Diplodus_sargus CytB 8 7 Actinopterygii 529 364 93 518 0.242021276595745 0.351728723404255 0.344414893617021 0.0618351063829787 3 1 0 0 1 0 0 0 0 0 3 0 0.00824175824175824 0.00274725274725275 0 0 0.00189035916824197 0 0 0 0 0 0.032258064516129 0 NA 4
1135 Diplodus_vulgaris CytB 9 11 Actinopterygii 865 608 57 746 0.26713532513181 0.380052724077329 0.327768014059754 0.0250439367311072 3 0 0 0 1 1 0 0 3 0 1 0 0.00493421052631579 0 0 0 0.00115606936416185 0.00115606936416185 0 0 0.00402144772117962 0 0.0175438596491228 0 19 2
1136 Diplomystes_nahuelbutaensis CytB 47 25 Actinopterygii 2429 529 365 1709 0.105127186009539 0.482710651828299 0.339626391096979 0.0725357710651828 13 3 0 0 2 9 0 0 10 0 10 0 0.0245746691871456 0.0056710775047259 0 0 0.000823384108686702 0.00370522848909016 0 0 0.00585137507314219 0 0.0273972602739726 0 NA NA
1137 Diplomystes_nahuelbutaensis ND4 43 6 Actinopterygii 609 247 139 525 0.1625 0.400657894736842 0.345394736842105 0.0914473684210526 7 1 0 0 0 9 0 2 2 4 18 0 0.0283400809716599 0.00404858299595142 0 0 0 0.0147783251231527 0 0.00380952380952381 0.00380952380952381 0.0287769784172662 0.129496402877698 0 NA NA
1138 Diplomystes_nahuelbutaensis ND4L 5 4 Actinopterygii 117 25 7 88 0.105485232067511 0.493670886075949 0.371308016877637 0.029535864978903 2 0 0 0 0 0 1 0 1 0 1 0 0.08 0 0 0 0 0 0.0113636363636364 0 0.0113636363636364 0 0.142857142857143 0 NA NA
1139 Dipodillus_campestris CytB 40 11 Mammalia 1042 315 35 581 0.159655347187025 0.528129751647238 0.294475418144957 0.0177394830207805 8 2 0 2 4 3 4 2 7 0 8 0 0.0253968253968254 0.00634920634920635 0 0.00191938579654511 0.00383877159309021 0.00287907869481766 0.00688468158347676 0.00344234079173838 0.0120481927710843 0 0.228571428571429 0 NA NA
1140 Diptychus_maculatus CytB 158 48 Actinopterygii 3690 2019 1622 2504 0.205287239450941 0.375190645653279 0.254600915099136 0.164921199796645 14 0 0 9 0 37 9 2 9 3 72 3 0.00693412580485389 0 0 0.0024390243902439 0 0.0100271002710027 0.00359424920127796 0.000798722044728434 0.00359424920127796 0.00184956843403206 0.0443896424167694 0.00184956843403206 NA NA
1141 Discoglossus_galganoi ND1 9 4 Amphibia 280 167 93 184 0.230662983425414 0.386740331491713 0.25414364640884 0.128453038674033 1 0 0 0 2 3 0 0 1 0 2 0 0.00598802395209581 0 0 0 0.00714285714285714 0.0107142857142857 0 0 0.00543478260869565 0 0.021505376344086 0 NA NA
1142 Discogobio_tetrabarbatus CytB 31 4 Actinopterygii 457 134 29 177 0.168130489335006 0.573400250941029 0.222082810539523 0.0363864491844417 6 0 0 1 2 6 0 0 14 0 2 0 0.0447761194029851 0 0 0.00218818380743982 0.00437636761487965 0.0131291028446389 0 0 0.0790960451977401 0 0.0689655172413793 0 NA NA
1143 Dissostichus_eleginoides ND2 5 5 Actinopterygii 172 169 113 335 0.214195183776933 0.217997465145754 0.424588086185044 0.143219264892269 0 1 0 0 0 3 0 0 0 0 1 0 0 0.00591715976331361 0 0 0 0.0174418604651163 0 0 0 0 0.00884955752212389 0 NA NA
1144 Distoechodon_tumirostris CytB 27 5 Actinopterygii 553 139 81 256 0.13508260447036 0.537414965986395 0.248785228377065 0.0787172011661808 4 0 0 0 0 13 0 0 6 0 4 0 0.0287769784172662 0 0 0 0 0.0235081374321881 0 0 0.0234375 0 0.0493827160493827 0 NA NA
1145 Dormitator_maculatus CytB 18 4 Actinopterygii 298 132 71 324 0.16 0.361212121212121 0.392727272727273 0.0860606060606061 3 1 0 0 0 4 0 3 3 2 2 0 0.0227272727272727 0.00757575757575758 0 0 0 0.0134228187919463 0 0.00925925925925926 0.00925925925925926 0.028169014084507 0.028169014084507 0 NA NA
1146 Dremomys_rufigenis CytB 112 5 Mammalia 392 179 41 341 0.187827911857293 0.411332633788038 0.357817418677859 0.0430220356768101 11 2 1 6 3 13 5 1 52 2 16 0 0.0614525139664804 0.0111731843575419 0.00558659217877095 0.0153061224489796 0.0076530612244898 0.0331632653061225 0.0146627565982405 0.00293255131964809 0.152492668621701 0.048780487804878 0.390243902439024 0 NA NA
1147 Dromaius_novaehollandiae COX1 4 6 Aves 787 355 72 490 0.208333333333333 0.461854460093897 0.287558685446009 0.0422535211267606 2 0 0 0 0 0 1 0 1 0 0 0 0.00563380281690141 0 0 0 0 0 0.00204081632653061 0 0.00204081632653061 0 0 0 NA NA
1148 Drymarchon_couperi CytB 42 39 Reptilia 4118 949 398 1847 0.129786652078775 0.563183807439825 0.252598468271335 0.0544310722100656 8 1 0 1 2 9 1 0 5 2 13 0 0.00842992623814542 0.00105374077976818 0 0.000242836328314716 0.000485672656629432 0.00218552695483244 0.000541418516513265 0 0.00270709258256632 0.0050251256281407 0.0326633165829146 0 NA NA
1149 Dryomys_nitedula CytB 132 10 Mammalia 1033 240 76 437 0.13437849944009 0.578387458006719 0.24468085106383 0.0425531914893617 22 22 2 41 6 13 9 0 10 2 4 1 0.0916666666666667 0.0916666666666667 0.00833333333333333 0.0396902226524685 0.00580832526621491 0.0125847047434656 0.0205949656750572 0 0.022883295194508 0.0263157894736842 0.0526315789473684 0.0131578947368421 NA NA
1150 Duttaphrynus_melanostictus ND2 71 5 Amphibia 321 172 57 249 0.215269086357947 0.401752190237797 0.311639549436796 0.0713391739674593 20 2 1 0 0 4 9 1 17 0 17 0 0.116279069767442 0.0116279069767442 0.00581395348837209 0 0 0.0124610591900312 0.036144578313253 0.00401606425702811 0.0682730923694779 0 0.298245614035088 0 NA NA
1151 Duttaphrynus_melanostictus ND3 14 6 Amphibia 102 40 37 122 0.132890365448505 0.338870431893688 0.40531561461794 0.122923588039867 5 0 0 4 1 0 0 0 0 0 4 0 0.125 0 0 0.0392156862745098 0.00980392156862745 0 0 0 0 0 0.108108108108108 0 NA NA
1152 Echinops_telfairi ND2 10 4 Mammalia 276 170 24 181 0.261136712749616 0.423963133640553 0.278033794162826 0.0368663594470046 1 1 0 0 0 3 0 0 2 1 2 0 0.00588235294117647 0.00588235294117647 0 0 0 0.0108695652173913 0 0 0.0110497237569061 0.0416666666666667 0.0833333333333333 0 NA NA
1153 Echinotriton_andersoni CytB 60 40 Amphibia 4145 857 489 1925 0.115560949298813 0.558926645091694 0.259573894282632 0.0659385113268608 4 0 0 0 1 9 11 0 17 0 18 0 0.00466744457409568 0 0 0 0.000241254523522316 0.00217129071170084 0.00571428571428571 0 0.00883116883116883 0 0.0368098159509202 0 NA NA
1154 Echinotriton_andersoni ND1 29 4 Amphibia 471 75 52 102 0.107142857142857 0.672857142857143 0.145714285714286 0.0742857142857143 3 1 0 0 0 1 3 0 4 0 16 1 0.04 0.0133333333333333 0 0 0 0.00212314225053079 0.0294117647058824 0 0.0392156862745098 0 0.307692307692308 0.0192307692307692 NA NA
1155 Echinotriton_andersoni ND2 24 4 Amphibia 451 101 28 162 0.136118598382749 0.607816711590296 0.21832884097035 0.0377358490566038 4 1 0 0 0 0 5 0 6 0 8 0 0.0396039603960396 0.0099009900990099 0 0 0 0 0.0308641975308642 0 0.037037037037037 0 0.285714285714286 0 NA NA
1156 Eidolon_dupreanum CytB 29 30 Mammalia 2388 511 607 2118 0.0908605974395448 0.424608819345661 0.376600284495021 0.107930298719772 5 1 0 0 1 4 0 0 9 0 9 0 0.00978473581213307 0.00195694716242661 0 0 0.000418760469011725 0.0016750418760469 0 0 0.00424929178470255 0 0.014827018121911 0 NA NA
1157 Eidolon_helvum CytB 66 48 Mammalia 4580 756 616 3658 0.0786680541103018 0.476586888657648 0.380645161290323 0.0640998959417274 12 0 1 1 0 16 2 0 12 0 21 1 0.0158730158730159 0 0.00132275132275132 0.000218340611353712 0 0.00349344978165939 0.000546746856205577 0 0.00328048113723346 0 0.0340909090909091 0.00162337662337662 NA NA
1158 Eigenmannia_virescens CytB 165 6 Actinopterygii 457 112 77 492 0.0984182776801406 0.401581722319859 0.432337434094903 0.0676625659050967 28 4 1 16 7 14 18 8 24 11 31 3 0.25 0.0357142857142857 0.00892857142857143 0.0350109409190372 0.0153172866520788 0.0306345733041575 0.0365853658536585 0.016260162601626 0.048780487804878 0.142857142857143 0.402597402597403 0.038961038961039 NA NA
1159 Elaenia_flavogaster ATP6 1 5 Aves 299 130 19 240 0.188953488372093 0.434593023255814 0.348837209302326 0.0276162790697674 0 0 0 0 0 0 0 0 0 0 1 0 0 0 0 0 0 0 0 0 0 0 0.0526315789473684 0 NA NA
1160 Elaphe_quadrivirgata CytB 35 41 Reptilia 4538 910 277 1635 0.123641304347826 0.616576086956522 0.222146739130435 0.0376358695652174 1 0 2 1 3 6 5 0 4 1 12 0 0.0010989010989011 0 0.0021978021978022 0.000220361392684002 0.000661084178052005 0.00132216835610401 0.00305810397553517 0 0.00244648318042813 0.0036101083032491 0.0433212996389892 0 NA NA
1161 Elassoma_evergladei CytB 150 4 Actinopterygii 300 156 58 258 0.202072538860104 0.38860103626943 0.33419689119171 0.0751295336787565 6 7 0 3 18 6 27 4 35 15 24 5 0.0384615384615385 0.0448717948717949 0 0.01 0.06 0.02 0.104651162790698 0.0155038759689922 0.135658914728682 0.258620689655172 0.413793103448276 0.0862068965517241 NA NA
1162 Elassoma_zonatum CytB 949 176 Actinopterygii 11892 7922 2834 10022 0.242485460667279 0.364003673094582 0.306764615855525 0.086746250382614 155 18 8 36 23 148 45 23 176 28 279 10 0.0195657662206513 0.00227215349659177 0.00100984599848523 0.00302724520686176 0.00193407332660612 0.0124453414059872 0.00449012173218918 0.00229495110756336 0.0175613649970066 0.00988002822865208 0.0984474241354975 0.00352858151023289 NA NA
1163 Eleutheronema_tetradactylum ATP6 56 26 Actinopterygii 1066 724 286 1381 0.209430141741394 0.308359849580561 0.399479317327162 0.0827306913508823 15 1 1 3 1 9 4 0 10 1 11 0 0.0207182320441989 0.00138121546961326 0.00138121546961326 0.00281425891181989 0.000938086303939962 0.00844277673545966 0.00289645184648805 0 0.00724112961622013 0.0034965034965035 0.0384615384615385 0 NA NA
1164 Eleutheronema_tetradactylum ATP8 8 4 Actinopterygii 28 17 7 46 0.173469387755102 0.285714285714286 0.469387755102041 0.0714285714285714 0 0 0 0 0 0 3 0 3 1 1 0 0 0 0 0 0 0 0.0652173913043478 0 0.0652173913043478 0.142857142857143 0.142857142857143 0 NA NA
1165 Eleutheronema_tetradactylum CytB 17 17 Actinopterygii 1294 630 148 1425 0.180154418072634 0.370031455533314 0.407492136116671 0.0423219902773806 2 1 0 0 0 7 0 0 1 0 6 0 0.00317460317460317 0.00158730158730159 0 0 0 0.00540958268933539 0 0 0.000701754385964912 0 0.0405405405405405 0 NA NA
1166 Elgaria_multicarinata CytB 69 10 Reptilia 924 249 85 599 0.134087237479806 0.497576736672052 0.322563274098008 0.0457727517501346 16 1 0 3 3 10 1 0 16 0 18 1 0.0642570281124498 0.00401606425702811 0 0.00324675324675325 0.00324675324675325 0.0108225108225108 0.001669449081803 0 0.0267111853088481 0 0.211764705882353 0.0117647058823529 NA NA
1167 Elopichthys_bambusa CytB 93 43 Actinopterygii 4336 1412 348 1696 0.181211498973306 0.5564681724846 0.217659137577002 0.0446611909650924 15 4 1 4 9 9 9 2 19 2 18 1 0.0106232294617564 0.0028328611898017 0.000708215297450425 0.000922509225092251 0.00207564575645756 0.00207564575645756 0.00530660377358491 0.00117924528301887 0.0112028301886792 0.00574712643678161 0.0517241379310345 0.0028735632183908 NA 6.8
1168 Empidonax_difficilis ND2 15 20 Aves 1135 922 125 1199 0.272700384501627 0.33569949719018 0.354628808044957 0.0369713102632357 5 0 1 0 0 2 0 0 4 0 2 1 0.00542299349240781 0 0.00108459869848156 0 0 0.00176211453744493 0 0 0.00333611342785655 0 0.016 0.008 NA NA
1169 Empidonax_traillii CytB 72 90 Aves 8808 3863 549 5591 0.205358566796024 0.468236670033491 0.297219711870714 0.0291850512997714 22 5 0 2 5 11 1 0 12 0 14 0 0.00569505565622573 0.00129433083096039 0 0.000227066303360581 0.000567665758401453 0.0012488646684832 0.000178858880343409 0 0.00214630656412091 0 0.0255009107468124 0 NA NA
1170 Emys_orbicularis CytB 22 9 Reptilia 979 210 49 531 0.118711136235161 0.553420011305823 0.300169587337479 0.0276992651215376 4 0 0 0 0 3 3 0 5 0 7 0 0.019047619047619 0 0 0 0 0.00306435137895812 0.00564971751412429 0 0.00941619585687382 0 0.142857142857143 0 NA NA
1171 Engraulis_encrasicolus CytB 46 14 Actinopterygii 1014 821 324 650 0.292274830900676 0.360982556069776 0.231399074403702 0.115343538625845 6 1 0 0 2 14 0 2 6 2 13 0 0.00730816077953715 0.00121802679658952 0 0 0.0019723865877712 0.0138067061143984 0 0.00307692307692308 0.00923076923076923 0.00617283950617284 0.0401234567901235 0 14.15 1
1172 Enhydris_plumbea CytB 81 6 NA 545 111 37 311 0.110557768924303 0.542828685258964 0.309760956175299 0.0368525896414343 21 3 0 5 2 10 11 2 7 1 18 1 0.189189189189189 0.027027027027027 0 0.0091743119266055 0.0036697247706422 0.018348623853211 0.0353697749196141 0.00643086816720257 0.022508038585209 0.027027027027027 0.486486486486487 0.027027027027027 NA NA
1173 Enicurus_leschenaulti ND2 85 8 Aves 663 239 92 436 0.167132867132867 0.463636363636364 0.304895104895105 0.0643356643356643 22 1 1 2 2 13 6 0 13 0 23 2 0.0920502092050209 0.00418410041841004 0.00418410041841004 0.00301659125188537 0.00301659125188537 0.0196078431372549 0.0137614678899083 0 0.0298165137614679 0 0.25 0.0217391304347826 NA NA
1174 Eopsaltria_australis ATP8 3 4 Aves 42 14 1 22 0.177215189873418 0.531645569620253 0.278481012658228 0.0126582278481013 1 0 0 0 0 0 0 0 1 0 1 0 0.0714285714285714 0 0 0 0 0 0 0 0.0454545454545455 0 1 0 NA NA
1175 Eopsaltria_australis COX1 73 21 Aves 3237 703 403 1718 0.115987460815047 0.534070285431447 0.283451575647583 0.0664906781059231 3 0 0 0 0 4 4 0 23 1 38 0 0.0042674253200569 0 0 0 0 0.00123571207908557 0.00232828870779977 0 0.0133876600698487 0.00248138957816377 0.0942928039702233 0 NA NA
1176 Eopsaltria_australis COX3 43 14 Aves 953 364 79 623 0.180287270926201 0.472015849430411 0.308568598315998 0.0391282813273898 9 0 0 2 0 6 2 1 14 0 8 1 0.0247252747252747 0 0 0.00209863588667366 0 0.00629590766002099 0.00321027287319422 0.00160513643659711 0.0224719101123595 0 0.10126582278481 0.0126582278481013 NA NA
1177 Eopsaltria_australis CytB 56 25 Aves 2669 638 157 1893 0.119096509240246 0.498226619376517 0.353369423184618 0.0293074481986186 19 0 1 3 0 10 1 0 15 1 6 0 0.0297805642633229 0 0.00156739811912226 0.00112401648557512 0 0.00374672161858374 0.000528262017960909 0 0.00792393026941363 0.00636942675159236 0.0382165605095541 0 NA NA
1178 Eopsaltria_australis ND1 49 19 Aves 1457 489 396 1040 0.144589000591366 0.430810171496156 0.307510348905973 0.117090479006505 14 5 1 0 0 4 0 0 7 1 16 1 0.0286298568507157 0.0102249488752556 0.00204498977505112 0 0 0.00274536719286205 0 0 0.00673076923076923 0.00252525252525253 0.0404040404040404 0.00252525252525253 NA NA
1179 Eopsaltria_australis ND2 53 74 Aves 5630 1150 476 4509 0.0977475563110922 0.478538036549086 0.383255418614535 0.0404589885252869 10 0 1 1 3 8 2 1 13 3 11 0 0.00869565217391304 0 0.000869565217391304 0.000177619893428064 0.000532859680284192 0.00142095914742451 0.000443557329784875 0.000221778664892437 0.00288312264360169 0.00630252100840336 0.023109243697479 0 NA NA
1180 Eopsaltria_australis ND3 11 6 Aves 192 38 21 163 0.0917874396135266 0.463768115942029 0.393719806763285 0.0507246376811594 3 2 0 2 0 0 0 0 2 0 2 0 0.0789473684210526 0.0526315789473684 0 0.0104166666666667 0 0 0 0 0.0122699386503067 0 0.0952380952380952 0 NA NA
1181 Eopsaltria_australis ND4 78 27 Aves 3410 881 285 2555 0.123545084840836 0.47819380171084 0.358294769317066 0.0399663441312579 27 5 0 2 1 4 5 0 16 0 18 0 0.0306469920544835 0.00567536889897843 0 0.000586510263929619 0.000293255131964809 0.00117302052785924 0.00195694716242661 0 0.00626223091976517 0 0.0631578947368421 0 NA NA
1182 Eopsaltria_australis ND4L 14 11 Aves 278 70 27 266 0.109204368174727 0.433697347893916 0.414976599063963 0.0421216848673947 3 0 0 0 0 1 2 0 6 0 2 0 0.0428571428571429 0 0 0 0 0.00359712230215827 0.0075187969924812 0 0.0225563909774436 0 0.0740740740740741 0 NA NA
1183 Eopsaltria_griseogularis COX1 89 4 Aves 615 132 67 342 0.114186851211073 0.532006920415225 0.295847750865052 0.0579584775086505 21 2 0 0 1 0 20 1 18 2 24 0 0.159090909090909 0.0151515151515152 0 0 0.0016260162601626 0 0.0584795321637427 0.00292397660818713 0.0526315789473684 0.0298507462686567 0.358208955223881 0 NA NA
1184 Eopsaltria_griseogularis CytB 58 5 Aves 545 112 37 380 0.104283054003724 0.507448789571695 0.353817504655493 0.0344506517690875 12 1 0 2 2 11 10 1 12 1 6 0 0.107142857142857 0.00892857142857143 0 0.0036697247706422 0.0036697247706422 0.0201834862385321 0.0263157894736842 0.00263157894736842 0.0315789473684211 0.027027027027027 0.162162162162162 0 NA NA
1185 Eopsaltria_griseogularis ND1 61 4 Aves 349 88 67 230 0.119891008174387 0.475476839237057 0.313351498637602 0.0912806539509537 13 0 0 3 1 14 4 0 12 1 13 0 0.147727272727273 0 0 0.00859598853868195 0.00286532951289398 0.0401146131805158 0.0173913043478261 0 0.0521739130434783 0.0149253731343284 0.194029850746269 0 NA NA
1186 Eopsaltria_griseogularis ND2 79 14 Aves 1146 250 192 1089 0.0933881210310049 0.428091146806126 0.406798655211057 0.0717220769518117 22 1 0 14 0 12 7 1 9 1 11 1 0.088 0.004 0 0.012216404886562 0 0.0104712041884817 0.00642791551882461 0.000918273645546373 0.00826446280991736 0.00520833333333333 0.0572916666666667 0.00520833333333333 NA NA
1187 Eopsaltria_griseogularis ND4 75 4 Aves 513 113 30 392 0.107824427480916 0.489503816793893 0.374045801526718 0.0286259541984733 18 3 0 7 7 5 10 2 18 1 4 0 0.15929203539823 0.0265486725663717 0 0.01364522417154 0.01364522417154 0.00974658869395711 0.0255102040816327 0.00510204081632653 0.0459183673469388 0.0333333333333333 0.133333333333333 0 NA NA
1188 Eospalax_baileyi COX1 148 46 NA 6130 3974 246 2018 0.321313065976714 0.495633893919793 0.163163001293661 0.0198900388098318 62 10 1 4 4 10 7 0 26 0 22 2 0.015601409159537 0.00251635631605435 0.000251635631605435 0.00065252854812398 0.00065252854812398 0.00163132137030995 0.00346878097125867 0 0.0128840436075322 0 0.0894308943089431 0.00813008130081301 NA NA
1189 Eospalax_baileyi COX2 60 28 NA 1772 676 53 498 0.22540846948983 0.590863621207069 0.166055351783928 0.0176725575191731 14 2 0 3 1 8 4 0 18 0 10 0 0.0207100591715976 0.0029585798816568 0 0.00169300225733634 0.000564334085778781 0.00451467268623025 0.00803212851405622 0 0.036144578313253 0 0.188679245283019 0 NA NA
1190 Eospalax_baileyi CytB 256 138 NA 14081 4362 423 6069 0.174934830559455 0.564708241427712 0.243392821335472 0.0169641066773611 89 5 0 4 5 31 14 1 60 1 46 0 0.0204034846400734 0.00114626318202659 0 0.00028407073361267 0.000355088417015837 0.00220154818549819 0.00230680507497117 0.000164771791069369 0.00988630746416214 0.00236406619385343 0.108747044917258 0 NA NA
1191 Eospalax_cansus CytB 83 52 NA 5258 2039 143 1775 0.221269669017906 0.570591427021161 0.192620727075421 0.0155181768855128 23 6 0 7 3 7 7 0 23 0 7 0 0.0112800392349191 0.00294261893084846 0 0.00133130467858501 0.000570559147965006 0.00133130467858501 0.00394366197183099 0 0.0129577464788732 0 0.048951048951049 0 NA NA
1192 Eothenomys_chinensis COX1 88 6 Mammalia 782 316 108 444 0.191515151515152 0.473939393939394 0.269090909090909 0.0654545454545455 33 4 1 4 2 19 8 0 0 1 15 1 0.104430379746835 0.0126582278481013 0.00316455696202532 0.0051150895140665 0.00255754475703325 0.0242966751918159 0.018018018018018 0 0 0.00925925925925926 0.138888888888889 0.00925925925925926 NA NA
1193 Eothenomys_chinensis CytB 57 10 Mammalia 1065 219 27 584 0.1155672823219 0.562005277044855 0.308179419525066 0.0142480211081794 14 3 0 3 3 4 10 0 15 1 4 0 0.0639269406392694 0.0136986301369863 0 0.0028169014084507 0.0028169014084507 0.00375586854460094 0.0171232876712329 0 0.0256849315068493 0.037037037037037 0.148148148148148 0 NA NA
1194 Eothenomys_custos COX1 157 13 Mammalia 1612 819 274 864 0.229476043709723 0.451667133650883 0.242084617539927 0.0767722050994676 39 7 1 2 0 10 6 4 32 8 46 2 0.0476190476190476 0.00854700854700855 0.00122100122100122 0.00124069478908189 0 0.00620347394540943 0.00694444444444444 0.00462962962962963 0.037037037037037 0.0291970802919708 0.167883211678832 0.0072992700729927 NA NA
1195 Eothenomys_custos CytB 161 13 Mammalia 1257 303 134 765 0.123220821472143 0.511183407889386 0.311102074013827 0.0544936966246442 46 8 0 2 1 11 13 0 26 4 50 0 0.151815181518152 0.0264026402640264 0 0.00159108989657916 0.000795544948289578 0.00875099443118536 0.0169934640522876 0 0.0339869281045752 0.0298507462686567 0.373134328358209 0 NA NA
1196 Eothenomys_eva CytB 36 7 Mammalia 733 127 34 379 0.0997643362136685 0.575805184603299 0.297721916732129 0.0267085624509034 8 5 0 0 0 2 1 0 13 0 7 0 0.062992125984252 0.0393700787401575 0 0 0 0.00272851296043656 0.00263852242744063 0 0.0343007915567282 0 0.205882352941176 0 NA NA
1197 Eothenomys_eva COX1 19 6 Mammalia 815 335 103 402 0.202416918429003 0.492447129909366 0.242900302114804 0.0622356495468278 3 1 0 0 0 2 0 0 3 0 10 0 0.00895522388059702 0.00298507462686567 0 0 0 0.00245398773006135 0 0 0.00746268656716418 0 0.0970873786407767 0 NA NA
1198 Eothenomys_melanogaster COX1 58 11 Mammalia 1407 568 212 853 0.186842105263158 0.462828947368421 0.280592105263158 0.0697368421052632 10 3 1 1 1 11 2 0 8 2 19 0 0.0176056338028169 0.00528169014084507 0.00176056338028169 0.000710732054015636 0.000710732054015636 0.007818052594172 0.00234466588511137 0 0.00937866354044549 0.00943396226415094 0.089622641509434 0 NA NA
1199 Eothenomys_melanogaster CytB 99 13 Mammalia 1386 297 115 676 0.120048504446241 0.560226354082458 0.273241713823767 0.0464834276475344 22 4 1 9 5 17 8 0 10 1 21 1 0.0740740740740741 0.0134680134680135 0.00336700336700337 0.00649350649350649 0.00360750360750361 0.0122655122655123 0.0118343195266272 0 0.014792899408284 0.00869565217391304 0.182608695652174 0.00869565217391304 NA NA
1200 Eothenomys_miletus COX1 173 10 Mammalia 1256 472 224 798 0.171636363636364 0.456727272727273 0.290181818181818 0.0814545454545455 33 5 2 7 10 25 10 3 41 2 32 3 0.0699152542372881 0.010593220338983 0.00423728813559322 0.00557324840764331 0.00796178343949045 0.0199044585987261 0.012531328320802 0.0037593984962406 0.0513784461152882 0.00892857142857143 0.142857142857143 0.0133928571428571 NA NA
1201 Eothenomys_miletus CytB 112 14 Mammalia 1339 244 142 860 0.0943907156673114 0.517988394584139 0.332688588007737 0.0549323017408124 15 0 1 4 0 7 8 0 19 5 41 12 0.0614754098360656 0 0.0040983606557377 0.00298730395817774 0 0.00522778192681105 0.00930232558139535 0 0.022093023255814 0.0352112676056338 0.288732394366197 0.0845070422535211 NA NA
1202 Eozapus_setchuanus CytB 223 16 Mammalia 1189 734 85 864 0.255571030640669 0.41399721448468 0.3008356545961 0.0295961002785515 53 13 2 10 10 17 12 2 71 0 33 0 0.0722070844686648 0.0177111716621253 0.00272479564032698 0.00841042893187553 0.00841042893187553 0.0142977291841884 0.0138888888888889 0.00231481481481481 0.0821759259259259 0 0.388235294117647 0 NA NA
1203 Epigonichthys_maldivensis COX2 3 5 Branchiostomidae 149 183 116 61 0.359528487229862 0.292730844793713 0.119842829076621 0.227897838899804 2 0 0 0 0 0 0 0 0 0 0 1 0.0109289617486339 0 0 0 0 0 0 0 0 0 0 0.00862068965517241 NA NA
1204 Epigonichthys_maldivensis COX3 20 5 Branchiostomidae 209 143 183 101 0.224842767295597 0.328616352201258 0.158805031446541 0.287735849056604 4 0 0 0 0 5 0 1 7 0 3 0 0.027972027972028 0 0 0 0 0.0239234449760766 0 0.0099009900990099 0.0693069306930693 0 0.0163934426229508 0 NA NA
1205 Epigonichthys_maldivensis CytB 18 5 Branchiostomidae 229 329 211 106 0.376 0.261714285714286 0.121142857142857 0.241142857142857 7 0 0 1 0 5 0 0 3 0 2 0 0.0212765957446809 0 0 0.00436681222707424 0 0.0218340611353712 0 0 0.0283018867924528 0 0.00947867298578199 0 NA NA
1206 Epigonichthys_maldivensis ND4L 7 5 Branchiostomidae 40 74 50 36 0.37 0.2 0.18 0.25 2 0 0 0 0 1 0 0 3 0 1 0 0.027027027027027 0 0 0 0 0.025 0 0 0.0833333333333333 0 0.02 0 NA NA
1207 Epigonichthys_maldivensis ATP6 11 5 Branchiostomidae 134 227 153 83 0.380234505862647 0.224455611390285 0.139028475711893 0.256281407035176 3 0 0 0 0 2 0 0 3 0 3 0 0.013215859030837 0 0 0 0 0.0149253731343284 0 0 0.036144578313253 0 0.0196078431372549 0 NA NA
1208 Epigonichthys_maldivensis COX1 26 5 Branchiostomidae 348 477 279 129 0.386861313868613 0.282238442822384 0.104622871046229 0.226277372262774 6 1 0 1 1 4 1 1 7 1 3 0 0.0125786163522013 0.00209643605870021 0 0.0028735632183908 0.0028735632183908 0.0114942528735632 0.00775193798449612 0.00775193798449612 0.0542635658914729 0.003584229390681 0.010752688172043 0 NA NA
1209 Epinephelus_akaara ATP6 53 5 Actinopterygii 287 158 43 175 0.238310708898944 0.432880844645551 0.26395173453997 0.0648567119155355 21 3 0 2 6 1 8 0 0 2 10 0 0.132911392405063 0.0189873417721519 0 0.00696864111498258 0.0209059233449477 0.00348432055749129 0.0457142857142857 0 0 0.0465116279069767 0.232558139534884 0 NA NA
1210 Epinephelus_akaara COX1 114 6 Actinopterygii 619 511 178 416 0.296403712296984 0.359048723897912 0.241299303944316 0.103248259860789 21 6 5 6 9 16 11 3 26 1 8 2 0.0410958904109589 0.0117416829745597 0.00978473581213307 0.00969305331179321 0.0145395799676898 0.0258481421647819 0.0264423076923077 0.00721153846153846 0.0625 0.00561797752808989 0.0449438202247191 0.0112359550561798 NA NA
1211 Epinephelus_akaara COX2 40 5 Actinopterygii 213 136 22 171 0.250922509225092 0.392988929889299 0.31549815498155 0.040590405904059 12 1 0 2 3 1 3 2 11 1 3 1 0.0882352941176471 0.00735294117647059 0 0.00938967136150235 0.0140845070422535 0.00469483568075117 0.0175438596491228 0.0116959064327485 0.064327485380117 0.0454545454545455 0.136363636363636 0.0454545454545455 NA NA
1212 Epinephelus_akaara COX3 35 4 Actinopterygii 226 115 23 186 0.209090909090909 0.410909090909091 0.338181818181818 0.0418181818181818 6 2 0 1 6 1 5 1 10 0 3 0 0.0521739130434783 0.0173913043478261 0 0.00442477876106195 0.0265486725663717 0.00442477876106195 0.0268817204301075 0.00537634408602151 0.0537634408602151 0 0.130434782608696 0 NA NA
1213 Epinephelus_akaara CytB 103 7 Actinopterygii 491 384 100 469 0.265927977839335 0.340027700831025 0.324792243767313 0.0692520775623269 25 13 0 5 7 1 0 0 34 3 13 2 0.0651041666666667 0.0338541666666667 0 0.010183299389002 0.0142566191446029 0.00203665987780041 0 0 0.0724946695095949 0.03 0.13 0.02 NA NA
1214 Epinephelus_akaara ND2 2 3 Actinopterygii 220 138 41 198 0.231155778894472 0.368509212730318 0.331658291457286 0.068676716917923 0 0 0 0 0 2 0 0 0 0 0 0 0 0 0 0 0 0.00909090909090909 0 0 0 0 0 0 NA NA
1215 Epinephelus_akaara ND3 25 4 Actinopterygii 80 77 16 98 0.284132841328413 0.29520295202952 0.361623616236162 0.0590405904059041 12 0 0 6 0 2 0 0 0 0 4 1 0.155844155844156 0 0 0.075 0 0.025 0 0 0 0 0.25 0.0625 NA NA
1216 Epinephelus_akaara ND4 141 6 Actinopterygii 572 385 83 550 0.242138364779874 0.359748427672956 0.345911949685535 0.0522012578616352 21 27 3 0 0 1 0 0 67 0 22 0 0.0545454545454545 0.0701298701298701 0.00779220779220779 0 0 0.00174825174825175 0 0 0.121818181818182 0 0.265060240963855 0 NA NA
1217 Epinephelus_awoara CytB 7 5 Actinopterygii 355 234 83 373 0.223923444976077 0.339712918660287 0.356937799043062 0.0794258373205742 1 0 0 0 0 1 1 0 2 0 2 0 0.00427350427350427 0 0 0 0 0.0028169014084507 0.00268096514745308 0 0.00536193029490617 0 0.0240963855421687 0 NA NA
1218 Epinephelus_coioides ND1 4 4 Actinopterygii 271 131 25 285 0.183988764044944 0.38061797752809 0.400280898876405 0.0351123595505618 1 0 0 0 0 1 0 0 1 0 1 0 0.00763358778625954 0 0 0 0 0.003690036900369 0 0 0.00350877192982456 0 0.04 0 23.5 2.7
1219 Epinephelus_coioides ND4 1 4 Actinopterygii 381 208 40 423 0.197718631178707 0.362167300380228 0.402091254752852 0.0380228136882129 1 0 0 0 0 0 0 0 0 0 0 0 0.00480769230769231 0 0 0 0 0 0 0 0 0 0 0 23.5 2.7
1220 Epinephelus_coioides CytB 8 11 Actinopterygii 813 392 79 936 0.176576576576577 0.366216216216216 0.421621621621622 0.0355855855855856 3 1 0 0 0 1 0 0 1 0 2 0 0.0076530612244898 0.00255102040816327 0 0 0 0.001230012300123 0 0 0.00106837606837607 0 0.0253164556962025 0 23.5 2.7
1221 Epinephelus_fuscoguttatus CytB 31 26 Actinopterygii 2153 884 155 2130 0.166102968808719 0.404547162720782 0.400225479143179 0.0291243893273206 7 1 0 0 1 7 1 0 7 0 7 0 0.0079185520361991 0.00113122171945701 0 0 0.000464468183929401 0.00325127728750581 0.000469483568075117 0 0.00328638497652582 0 0.0451612903225806 0 29 NA
1222 Epinephelus_fuscoguttatus ND1 9 4 Actinopterygii 304 144 16 272 0.195652173913043 0.41304347826087 0.369565217391304 0.0217391304347826 2 0 0 0 0 2 0 0 5 0 0 0 0.0138888888888889 0 0 0 0 0.00657894736842105 0 0 0.0183823529411765 0 0 0 29 NA
1223 Epinephelus_fuscoguttatus ATP6 7 4 Actinopterygii 241 115 23 152 0.216572504708098 0.453860640301318 0.286252354048964 0.0433145009416196 1 0 0 1 0 2 0 0 1 0 2 0 0.00869565217391304 0 0 0.004149377593361 0 0.00829875518672199 0 0 0.00657894736842105 0 0.0869565217391304 0 29 NA
1224 Epinephelus_fuscoguttatus COX1 24 24 Actinopterygii 2362 2307 437 1613 0.343354665872898 0.35154040779878 0.240065485935407 0.0650394403929156 10 1 0 0 0 4 1 0 5 0 3 0 0.00433463372345037 0.000433463372345037 0 0 0 0.00169348010160881 0.000619962802231866 0 0.00309981401115933 0 0.0068649885583524 0 29 NA
1225 Epinephelus_lanceolatus ND4L 77 9 Actinopterygii 206 93 26 227 0.168478260869565 0.373188405797101 0.411231884057971 0.0471014492753623 20 1 0 3 4 8 6 0 19 0 16 0 0.21505376344086 0.010752688172043 0 0.0145631067961165 0.0194174757281553 0.0388349514563107 0.026431718061674 0 0.0837004405286344 0 0.615384615384615 0 NA NA
1226 Epinephelus_lanceolatus ATP6 215 9 Actinopterygii 520 248 66 344 0.210526315789474 0.441426146010187 0.292020373514431 0.0560271646859083 52 13 1 7 19 18 7 3 50 2 43 0 0.209677419354839 0.0524193548387097 0.00403225806451613 0.0134615384615385 0.0365384615384615 0.0346153846153846 0.0203488372093023 0.00872093023255814 0.145348837209302 0.0303030303030303 0.651515151515151 0 NA NA
1227 Epinephelus_lanceolatus ATP8 37 8 Actinopterygii 62 53 16 101 0.228448275862069 0.267241379310345 0.435344827586207 0.0689655172413793 14 3 0 1 0 2 1 0 11 0 5 0 0.264150943396226 0.0566037735849057 0 0.0161290322580645 0 0.032258064516129 0.0099009900990099 0 0.108910891089109 0 0.3125 0 NA NA
1228 Epinephelus_lanceolatus COX1 412 21 Actinopterygii 2149 1787 380 1597 0.302215457466599 0.363436495856587 0.270082868256384 0.0642651784204296 84 18 3 8 18 34 22 1 113 7 87 17 0.047006155567991 0.0100727476217124 0.00167879127028539 0.00372266170311773 0.00837598883201489 0.0158213122382504 0.0137758296806512 0.000626174076393237 0.0707576706324358 0.0184210526315789 0.228947368421053 0.0447368421052632 NA NA
1229 Epinephelus_lanceolatus COX2 135 8 Actinopterygii 369 215 37 260 0.244040862656073 0.418842224744608 0.295119182746879 0.0419977298524404 23 4 1 4 4 10 5 4 42 7 26 5 0.106976744186047 0.0186046511627907 0.00465116279069767 0.010840108401084 0.010840108401084 0.02710027100271 0.0192307692307692 0.0153846153846154 0.161538461538462 0.189189189189189 0.702702702702703 0.135135135135135 NA NA
1230 Epinephelus_lanceolatus COX3 196 10 Actinopterygii 536 299 68 447 0.221481481481481 0.397037037037037 0.331111111111111 0.0503703703703704 51 6 0 10 10 8 11 3 60 5 31 1 0.17056856187291 0.020066889632107 0 0.0186567164179104 0.0186567164179104 0.0149253731343284 0.0246085011185682 0.00671140939597315 0.134228187919463 0.0735294117647059 0.455882352941176 0.0147058823529412 NA NA
1231 Epinephelus_lanceolatus CytB 284 17 Actinopterygii 1270 671 108 1440 0.19231871596446 0.364001146460304 0.412725709372313 0.0309544282029235 76 11 2 13 16 19 14 3 84 4 40 2 0.113263785394933 0.0163934426229508 0.0029806259314456 0.0102362204724409 0.0125984251968504 0.0149606299212598 0.00972222222222222 0.00208333333333333 0.0583333333333333 0.037037037037037 0.37037037037037 0.0185185185185185 NA NA
1232 Epinephelus_lanceolatus ND1 4 4 Actinopterygii 288 130 20 258 0.186781609195402 0.413793103448276 0.370689655172414 0.028735632183908 0 0 0 0 0 1 0 0 2 0 1 0 0 0 0 0 0 0.00347222222222222 0 0 0.00775193798449612 0 0.05 0 NA NA
1233 Epinephelus_lanceolatus ND2 225 8 Actinopterygii 706 275 69 662 0.160630841121495 0.412383177570093 0.386682242990654 0.040303738317757 73 7 3 16 7 15 11 2 55 0 34 2 0.265454545454545 0.0254545454545455 0.0109090909090909 0.0226628895184136 0.00991501416430595 0.0212464589235127 0.0166163141993958 0.00302114803625378 0.0830815709969789 0 0.492753623188406 0.0289855072463768 NA NA
1234 Epinephelus_lanceolatus ND3 99 8 Actinopterygii 167 129 23 223 0.238007380073801 0.308118081180812 0.411439114391144 0.0424354243542435 25 2 1 6 3 7 3 0 36 2 13 1 0.193798449612403 0.0155038759689922 0.00775193798449612 0.0359281437125748 0.0179640718562874 0.0419161676646707 0.0134529147982063 0 0.161434977578475 0.0869565217391304 0.565217391304348 0.0434782608695652 NA NA
1235 Epinephelus_lanceolatus ND4 439 10 Actinopterygii 1007 562 114 945 0.213850837138508 0.383181126331811 0.35958904109589 0.04337899543379 135 21 5 4 17 30 16 3 118 12 75 3 0.240213523131673 0.0373665480427046 0.00889679715302491 0.00397219463753724 0.0168818272095333 0.0297914597815293 0.0169312169312169 0.00317460317460317 0.124867724867725 0.105263157894737 0.657894736842105 0.0263157894736842 NA NA
1236 Epinephelus_marginatus CytB 14 12 Actinopterygii 822 525 157 977 0.211608222490931 0.331318016928658 0.393792825473599 0.0632809351068118 5 0 0 2 1 0 1 1 3 1 0 0 0.00952380952380952 0 0 0.0024330900243309 0.00121654501216545 0 0.00102354145342886 0.00102354145342886 0.00307062436028659 0.00636942675159236 0 0 19 6.3
1237 Epinephelus_moara COX1 7 5 Actinopterygii 523 382 93 402 0.272857142857143 0.373571428571429 0.287142857142857 0.0664285714285714 1 0 0 0 0 1 0 0 2 1 2 0 0.00261780104712042 0 0 0 0 0.00191204588910134 0 0 0.00497512437810945 0.010752688172043 0.021505376344086 0 NA NA
1238 Epinephelus_moara CytB 2 4 Actinopterygii 288 171 52 318 0.20627261761158 0.347406513872135 0.383594692400482 0.0627261761158022 2 0 0 0 0 0 0 0 0 0 0 0 0.0116959064327485 0 0 0 0 0 0 0 0 0 0 0 NA NA
1239 Epinephelus_moara ND4 2 4 Actinopterygii 381 220 60 400 0.207351555136664 0.359095193213949 0.377002827521206 0.056550424128181 0 0 0 0 0 0 0 0 0 0 2 0 0 0 0 0 0 0 0 0 0 0 0.0333333333333333 0 NA NA
1240 Epinephelus_moara ATP6 2 4 Actinopterygii 224 103 56 156 0.191094619666048 0.415584415584416 0.289424860853432 0.103896103896104 0 0 0 0 0 1 0 0 0 0 1 0 0 0 0 0 0 0.00446428571428571 0 0 0 0 0.0178571428571429 0 NA NA
1241 Epinephelus_moara ND1 1 3 Actinopterygii 225 117 20 219 0.201376936316695 0.387263339070568 0.376936316695353 0.0344234079173838 0 0 0 0 0 0 0 0 0 0 1 0 0 0 0 0 0 0 0 0 0 0 0.05 0 NA NA
1242 Episoriculus_caudatus ATP6 34 7 Mammalia 360 212 39 107 0.295264623955432 0.501392757660167 0.149025069637883 0.0543175487465181 9 3 0 0 3 3 0 0 6 0 9 1 0.0424528301886792 0.0141509433962264 0 0 0.00833333333333333 0.00833333333333333 0 0 0.0560747663551402 0 0.230769230769231 0.0256410256410256 NA NA
1243 Episoriculus_caudatus ND2 58 7 Mammalia 709 193 13 221 0.169894366197183 0.624119718309859 0.194542253521127 0.011443661971831 19 4 0 3 3 5 5 1 13 0 5 0 0.0984455958549223 0.0207253886010363 0 0.00423131170662906 0.00423131170662906 0.00705218617771509 0.0226244343891403 0.00452488687782805 0.0588235294117647 0 0.384615384615385 0 NA NA
1244 Episoriculus_fumidus CytB 20 5 Mammalia 540 168 23 224 0.175916230366492 0.56544502617801 0.23455497382199 0.0240837696335079 3 1 0 1 2 4 1 1 3 0 4 0 0.0178571428571429 0.00595238095238095 0 0.00185185185185185 0.0037037037037037 0.00740740740740741 0.00446428571428571 0.00446428571428571 0.0133928571428571 0 0.173913043478261 0 NA NA
1245 Episoriculus_leucops CytB 6 4 Mammalia 384 130 21 232 0.169491525423729 0.500651890482399 0.302477183833116 0.0273794002607562 4 0 0 1 0 0 0 0 1 0 0 0 0.0307692307692308 0 0 0.00260416666666667 0 0 0 0 0.00431034482758621 0 0 0 NA NA
1246 Episoriculus_macrurus ATP6 36 6 Mammalia 276 166 15 163 0.267741935483871 0.445161290322581 0.262903225806452 0.0241935483870968 10 2 0 4 2 0 4 1 9 1 3 0 0.0602409638554217 0.0120481927710843 0 0.0144927536231884 0.0072463768115942 0 0.0245398773006135 0.00613496932515337 0.0552147239263804 0.0666666666666667 0.2 0 NA NA
1247 Episoriculus_macrurus CytB 155 9 Mammalia 890 354 57 409 0.207017543859649 0.52046783625731 0.239181286549708 0.0333333333333333 34 11 1 3 9 14 9 2 33 4 32 3 0.096045197740113 0.0310734463276836 0.00282485875706215 0.00337078651685393 0.0101123595505618 0.0157303370786517 0.0220048899755501 0.00488997555012225 0.0806845965770171 0.0701754385964912 0.56140350877193 0.0526315789473684 NA NA
1248 Episoriculus_macrurus ND2 63 6 Mammalia 449 176 20 207 0.206572769953052 0.526995305164319 0.242957746478873 0.0234741784037559 16 4 1 3 2 4 2 2 16 3 8 2 0.0909090909090909 0.0227272727272727 0.00568181818181818 0.0066815144766147 0.0044543429844098 0.0089086859688196 0.00966183574879227 0.00966183574879227 0.0772946859903382 0.15 0.4 0.1 NA NA
1249 Epomophorus_gambianus CytB 29 24 Mammalia 2174 567 200 1707 0.121987951807229 0.467728055077453 0.367254733218589 0.0430292598967298 7 1 1 0 2 4 0 0 4 1 9 0 0.0123456790123457 0.0017636684303351 0.0017636684303351 0 0.000919963201471941 0.00183992640294388 0 0 0.00234329232571763 0.005 0.045 0 NA NA
1250 Epomops_buettikoferi CytB 21 32 Mammalia 2831 642 401 2364 0.102917601795447 0.453831356203912 0.378967617826226 0.0642834241744149 1 1 0 1 0 4 2 0 5 0 7 0 0.00155763239875389 0.00155763239875389 0 0.000353232073472271 0 0.00141292829388909 0.000846023688663283 0 0.00211505922165821 0 0.0174563591022444 0 NA NA
1251 Epomops_franqueti CytB 85 94 Mammalia 8528 1749 854 6974 0.0966031483015742 0.471030102181718 0.385197459265396 0.0471692902513118 17 1 0 3 1 17 4 1 13 2 25 1 0.00971983990851915 0.000571755288736421 0 0.000351782363977486 0.000117260787992495 0.00199343339587242 0.000573558933180384 0.000143389733295096 0.00186406653283625 0.00234192037470726 0.0292740046838408 0.00117096018735363 NA NA
1252 Eptesicus_serotinus ND1 82 3 Mammalia 237 103 33 101 0.217299578059072 0.5 0.213080168776371 0.069620253164557 4 4 0 0 0 0 32 0 24 1 12 5 0.0388349514563107 0.0388349514563107 0 0 0 0 0.316831683168317 0 0.237623762376238 0.0303030303030303 0.363636363636364 0.151515151515152 NA NA
1253 Equus_asinus ATP8 2 5 Mammalia 77 44 16 20 0.280254777070064 0.490445859872611 0.127388535031847 0.101910828025478 0 0 0 0 0 0 0 0 0 0 2 0 0 0 0 0 0 0 0 0 0 0 0.125 0 NA NA
1254 Equus_asinus COX1 27 5 Mammalia 611 329 79 363 0.238060781476122 0.442112879884226 0.262662807525326 0.0571635311143271 11 3 0 0 1 1 0 0 2 0 8 1 0.033434650455927 0.00911854103343465 0 0 0.0016366612111293 0.0016366612111293 0 0 0.00550964187327824 0 0.10126582278481 0.0126582278481013 NA NA
1255 Equus_asinus COX2 2 4 Mammalia 194 84 38 120 0.192660550458716 0.444954128440367 0.275229357798165 0.0871559633027523 0 0 0 0 0 0 0 0 0 0 2 0 0 0 0 0 0 0 0 0 0 0 0.0526315789473684 0 NA NA
1256 Equus_asinus CytB 58 60 Mammalia 5668 1479 539 4210 0.124327505043712 0.476462676529926 0.353900470746469 0.0453093476798924 15 0 2 0 0 11 0 1 12 0 17 0 0.0101419878296146 0 0.00135226504394861 0 0 0.00194071983062809 0 0.000237529691211401 0.00285035629453682 0 0.0315398886827458 0 NA NA
1257 Equus_asinus ATP6 5 8 Mammalia 495 154 48 269 0.159420289855072 0.512422360248447 0.278467908902692 0.0496894409937888 3 0 0 0 0 0 0 0 2 0 0 0 0.0194805194805195 0 0 0 0 0 0 0 0.00743494423791822 0 0 0 NA NA
1258 Equus_asinus ND1 13 7 Mammalia 657 115 35 382 0.0967199327165685 0.552565180824222 0.321278385197645 0.0294365012615643 2 0 0 0 0 2 1 0 7 0 1 0 0.0173913043478261 0 0 0 0 0.0030441400304414 0.00261780104712042 0 0.0183246073298429 0 0.0285714285714286 0 NA NA
1259 Equus_asinus ND2 19 6 Mammalia 479 112 47 338 0.114754098360656 0.49077868852459 0.346311475409836 0.048155737704918 8 0 0 0 0 2 0 0 4 0 5 0 0.0714285714285714 0 0 0 0 0.00417536534446764 0 0 0.0118343195266272 0 0.106382978723404 0 NA NA
1260 Equus_asinus ND3 5 5 Mammalia 107 46 37 44 0.196581196581197 0.457264957264957 0.188034188034188 0.158119658119658 1 0 0 0 0 1 0 0 2 0 1 0 0.0217391304347826 0 0 0 0 0.00934579439252336 0 0 0.0454545454545455 0 0.027027027027027 0 NA NA
1261 Equus_asinus ND4 25 9 Mammalia 1014 358 117 687 0.164522058823529 0.465992647058824 0.315716911764706 0.0537683823529412 7 1 0 1 0 4 1 1 5 0 5 0 0.0195530726256983 0.00279329608938547 0 0.000986193293885602 0 0.00394477317554241 0.00145560407569141 0.00145560407569141 0.00727802037845706 0 0.0427350427350427 0 NA NA
1262 Equus_asinus ND4L 5 6 Mammalia 175 30 17 114 0.0892857142857143 0.520833333333333 0.339285714285714 0.0505952380952381 2 0 0 0 0 0 0 0 2 0 1 0 0.0666666666666667 0 0 0 0 0 0 0 0.0175438596491228 0 0.0588235294117647 0 NA NA
1263 Equus_caballus ATP6 74 115 Mammalia 6624 2254 1076 3987 0.161681371494154 0.475145255003228 0.28599096191091 0.0771824115917079 20 1 0 0 1 9 0 0 19 0 24 0 0.00887311446317657 0.000443655723158829 0 0 0.000150966183574879 0.00135869565217391 0 0 0.00476548783546526 0 0.0223048327137546 0 NA NA
1264 Equus_caballus ATP8 7 30 Mammalia 511 151 119 151 0.162017167381974 0.548283261802575 0.162017167381974 0.127682403433476 0 0 0 0 0 1 0 0 2 0 4 0 0 0 0 0 0 0.00195694716242661 0 0 0.0132450331125828 0 0.0336134453781513 0 NA NA
1265 Equus_caballus COX1 115 89 Mammalia 11091 5381 1808 6536 0.216835912314636 0.446929400386847 0.263378465506125 0.072856221792392 32 3 0 0 0 26 2 0 15 0 37 0 0.00594685002787586 0.000557517190113362 0 0 0 0.00234424307997475 0.000305997552019584 0 0.00229498164014688 0 0.0204646017699115 0 NA NA
1266 Equus_caballus COX2 13 22 Mammalia 1102 372 149 666 0.162516382699869 0.481432940148536 0.290956749672346 0.0650939274792486 5 0 0 0 1 1 0 0 4 0 2 0 0.0134408602150538 0 0 0 0.000907441016333938 0.000907441016333938 0 0 0.00600600600600601 0 0.0134228187919463 0 NA NA
1267 Equus_caballus COX3 51 57 Mammalia 3579 1007 301 2693 0.132849604221636 0.472163588390501 0.355277044854881 0.0397097625329815 16 2 0 0 2 9 0 0 5 1 16 0 0.015888778550149 0.00198609731876862 0 0 0.000558815311539536 0.00251466890192791 0 0 0.00185666542888971 0.00332225913621262 0.053156146179402 0 NA NA
1268 Equus_caballus CytB 129 141 Mammalia 12834 3234 1697 10016 0.11641049638242 0.461970411432274 0.360534178035348 0.0610849141499586 32 2 0 3 1 15 6 2 35 2 31 0 0.00989486703772418 0.000618429189857761 0 0.000233754090696587 7.79180302321957e-05 0.00116877045348294 0.000599041533546326 0.000199680511182109 0.0034944089456869 0.00117855038302887 0.0182675309369476 0 NA NA
1269 Equus_caballus ND1 48 70 Mammalia 6591 1202 319 3357 0.104804254948121 0.574679571017526 0.292702066439969 0.0278141075943849 13 2 0 0 2 8 0 0 8 0 15 0 0.0108153078202995 0.00166389351081531 0 0 0.000303444090426339 0.00121377636170536 0 0 0.00238308013106941 0 0.0470219435736677 0 NA NA
1270 Equus_caballus ND2 63 90 Mammalia 7458 1843 672 5174 0.121674258929161 0.492374727668845 0.341585792566185 0.0443652208358091 7 0 0 0 1 8 0 0 25 0 22 0 0.00379815518176886 0 0 0 0.000134084204880665 0.00107267363904532 0 0 0.00483185156551991 0 0.0327380952380952 0 NA NA
1271 Equus_caballus ND3 18 22 Mammalia 531 180 63 282 0.170454545454545 0.502840909090909 0.267045454545455 0.0596590909090909 4 1 0 0 1 1 0 0 4 0 7 0 0.0222222222222222 0.00555555555555556 0 0 0.00188323917137476 0.00188323917137476 0 0 0.0141843971631206 0 0.111111111111111 0 NA NA
1272 Equus_caballus ND4 102 104 Mammalia 12062 3639 1218 7605 0.148385255260153 0.491844723536128 0.310104387538738 0.0496656336649812 28 5 0 0 5 15 0 1 17 1 30 0 0.00769442154438032 0.00137400384721077 0 0 0.000414524954402255 0.00124357486320677 0 0.000131492439184747 0.0022353714661407 0.000821018062397373 0.0246305418719212 0 NA NA
1273 Equus_caballus ND4L 13 30 Mammalia 886 181 15 508 0.113836477987421 0.557232704402516 0.319496855345912 0.00943396226415094 0 0 0 0 0 4 0 0 2 0 7 0 0 0 0 0 0 0.00451467268623025 0 0 0.00393700787401575 0 0.466666666666667 0 NA NA
1274 Equus_hemionus CytB 11 5 Mammalia 458 104 41 369 0.106995884773663 0.47119341563786 0.37962962962963 0.0421810699588477 4 0 0 0 0 1 1 1 3 0 1 0 0.0384615384615385 0 0 0 0 0.00218340611353712 0.002710027100271 0.002710027100271 0.00813008130081301 0 0.024390243902439 0 NA NA
1275 Equus_hemionus ND3 4 3 Mammalia 71 24 15 32 0.169014084507042 0.5 0.225352112676056 0.105633802816901 0 0 0 0 0 1 0 1 0 0 2 0 0 0 0 0 0 0.0140845070422535 0 0.03125 0 0 0.133333333333333 0 NA NA
1276 Equus_kiang CytB 17 5 Mammalia 456 114 41 357 0.117768595041322 0.471074380165289 0.368801652892562 0.0423553719008264 5 0 0 0 0 2 0 0 6 0 4 0 0.043859649122807 0 0 0 0 0.0043859649122807 0 0 0.0168067226890756 0 0.0975609756097561 0 NA NA
1277 Equus_przewalskii ATP6 5 6 Mammalia 346 116 57 208 0.159559834938102 0.475928473177442 0.286107290233838 0.078404401650619 0 0 0 0 0 0 0 0 2 0 3 0 0 0 0 0 0 0 0 0 0.00961538461538462 0 0.0526315789473684 0 NA NA
1278 Equus_przewalskii COX1 10 5 Mammalia 626 299 99 371 0.214336917562724 0.448745519713262 0.26594982078853 0.0709677419354839 3 0 0 0 0 1 0 0 2 0 4 0 0.0100334448160535 0 0 0 0 0.00159744408945687 0 0 0.00539083557951483 0 0.0404040404040404 0 NA NA
1279 Equus_przewalskii COX3 8 4 Mammalia 252 70 20 190 0.131578947368421 0.473684210526316 0.357142857142857 0.037593984962406 2 0 0 0 0 1 0 0 2 0 3 0 0.0285714285714286 0 0 0 0 0.00396825396825397 0 0 0.0105263157894737 0 0.15 0 NA NA
1280 Equus_przewalskii CytB 4 6 Mammalia 549 137 69 427 0.11590524534687 0.464467005076142 0.361252115059222 0.0583756345177665 0 0 0 0 0 1 0 0 1 0 2 0 0 0 0 0 0 0.00182149362477231 0 0 0.00234192037470726 0 0.0289855072463768 0 NA NA
1281 Equus_zebra COX1 10 4 Mammalia 483 268 60 296 0.242095754290876 0.436314363143631 0.267389340560072 0.0542005420054201 2 0 0 0 0 2 0 0 2 0 4 0 0.00746268656716418 0 0 0 0 0.0041407867494824 0 0 0.00675675675675676 0 0.0666666666666667 0 NA NA
1282 Equus_zebra CytB 9 4 Mammalia 363 83 37 301 0.105867346938776 0.463010204081633 0.383928571428571 0.0471938775510204 0 0 0 0 0 4 0 0 5 0 0 0 0 0 0 0 0 0.0110192837465565 0 0 0.0166112956810631 0 0 0 NA NA
1283 Equus_zebra ND1 8 4 Mammalia 389 63 31 225 0.0889830508474576 0.549435028248588 0.317796610169492 0.0437853107344633 1 0 0 0 0 3 0 0 2 0 2 0 0.0158730158730159 0 0 0 0 0.0077120822622108 0 0 0.00888888888888889 0 0.0645161290322581 0 NA NA
1284 Eremias_argus CytB 96 53 Reptilia 3158 2177 518 3718 0.227457945878174 0.329955072615192 0.388465155156201 0.0541218263504336 21 3 1 0 1 11 1 2 29 0 24 3 0.00964630225080386 0.00137804317868627 0.000459347726228755 0 0.000316656111462951 0.00348321722609246 0.000268961807423346 0.000537923614846692 0.00779989241527703 0 0.0463320463320463 0.00579150579150579 NA NA
1285 Eremias_brenchleyi CytB 147 25 Reptilia 1647 991 266 1808 0.210314091680815 0.349533106960951 0.383701188455009 0.0564516129032258 35 3 3 12 6 14 9 1 31 0 29 4 0.0353178607467205 0.00302724520686176 0.00302724520686176 0.00728597449908925 0.00364298724954463 0.0085003035822708 0.00497787610619469 0.000553097345132743 0.017146017699115 0 0.109022556390977 0.0150375939849624 NA NA
1286 Eremias_persica CytB 250 77 Reptilia 5073 3016 671 5548 0.210791165781381 0.354556891249651 0.387755102040816 0.0468968409281521 67 14 8 6 6 30 7 1 60 3 42 6 0.0222148541114058 0.00464190981432361 0.0026525198938992 0.00118273211117682 0.00118273211117682 0.00591366055588409 0.00126171593366979 0.000180245133381399 0.0108147080028839 0.00447093889716841 0.0625931445603577 0.00894187779433681 NA NA
1287 Eremias_velox CytB 412 104 Reptilia 8442 3850 1253 8122 0.177689574006554 0.389624775003461 0.37485577144967 0.0578298795403148 107 23 2 17 20 51 20 7 83 12 67 3 0.0277922077922078 0.00597402597402597 0.00051948051948052 0.00201374081971097 0.00236910684671879 0.00604122245913291 0.00246244767298695 0.000861856685545432 0.0102191578428958 0.00957701516360734 0.0534716679968077 0.00239425379090184 NA NA
1288 Eremophila_alpestris ND2 195 150 Aves 12039 3678 1508 12816 0.122432675343697 0.400752305182917 0.426616956825672 0.0501980626477148 17 4 1 2 1 44 13 1 48 3 60 1 0.00462207721587819 0.00108754758020663 0.000271886895051658 0.000166126754713847 8.30633773569233e-05 0.00365478860370463 0.0010143570536829 7.80274656679151e-05 0.00374531835205993 0.0019893899204244 0.0397877984084881 0.000663129973474801 NA NA
1289 Eretmochelys_imbricata ATP6 5 4 Reptilia 301 81 12 121 0.157281553398058 0.584466019417476 0.23495145631068 0.0233009708737864 1 0 0 1 0 0 0 0 1 0 2 0 0.0123456790123457 0 0 0.00332225913621262 0 0 0 0 0.00826446280991736 0 0.166666666666667 0 NA NA
1290 Eretmochelys_imbricata COX1 23 5 Reptilia 736 278 32 301 0.206384558277654 0.546399406087602 0.223459539717892 0.0237564959168523 9 1 0 0 0 1 1 0 5 0 6 0 0.0323741007194245 0.00359712230215827 0 0 0 0.00135869565217391 0.00332225913621262 0 0.0166112956810631 0 0.1875 0 NA NA
1291 Eretmochelys_imbricata COX2 4 5 Reptilia 314 100 10 86 0.196078431372549 0.615686274509804 0.168627450980392 0.0196078431372549 1 0 0 0 1 1 0 0 0 0 1 0 0.01 0 0 0 0.00318471337579618 0.00318471337579618 0 0 0 0 0.1 0 NA NA
1292 Eretmochelys_imbricata CytB 9 4 Reptilia 496 98 5 216 0.120245398773006 0.608588957055215 0.265030674846626 0.00613496932515337 5 0 0 0 0 1 0 0 3 0 0 0 0.0510204081632653 0 0 0 0 0.00201612903225806 0 0 0.0138888888888889 0 0 0 NA NA
1293 Eretmochelys_imbricata ND1 7 4 Reptilia 412 76 17 197 0.108262108262108 0.586894586894587 0.280626780626781 0.0242165242165242 0 0 0 1 0 2 1 0 0 0 3 0 0 0 0 0.00242718446601942 0 0.00485436893203883 0.0050761421319797 0 0 0 0.176470588235294 0 NA NA
1294 Eretmochelys_imbricata ND2 11 5 Reptilia 526 115 4 225 0.132183908045977 0.604597701149425 0.258620689655172 0.00459770114942529 7 0 0 1 0 0 0 0 2 0 1 0 0.0608695652173913 0 0 0.00190114068441065 0 0 0 0 0.00888888888888889 0 0.25 0 NA NA
1295 Eretmochelys_imbricata ND3 5 4 Reptilia 151 34 0 64 0.136546184738956 0.606425702811245 0.257028112449799 0 2 1 0 0 0 0 1 0 1 0 0 0 0.0588235294117647 0.0294117647058824 0 0 0 0 0.015625 0 0.015625 NA NA NA NA NA
1296 Eretmochelys_imbricata ND4 14 5 Reptilia 656 158 15 331 0.136206896551724 0.56551724137931 0.285344827586207 0.0129310344827586 3 1 1 1 1 2 0 0 4 0 1 0 0.0189873417721519 0.00632911392405063 0.00632911392405063 0.00152439024390244 0.00152439024390244 0.00304878048780488 0 0 0.0120845921450151 0 0.0666666666666667 0 NA NA
1297 Erinaceus_europaeus CytB 22 5 Mammalia 369 281 32 166 0.331367924528302 0.435141509433962 0.195754716981132 0.0377358490566038 2 1 0 0 0 2 0 0 10 1 5 1 0.00711743772241993 0.00355871886120996 0 0 0 0.00542005420054201 0 0 0.0602409638554217 0.03125 0.15625 0.03125 NA NA
1298 Erpetoichthys_calabaricus ATP6 9 4 Cladistia 197 116 21 101 0.266666666666667 0.452873563218391 0.232183908045977 0.0482758620689655 2 0 0 0 0 0 1 0 3 0 3 0 0.0172413793103448 0 0 0 0 0 0.0099009900990099 0 0.0297029702970297 0 0.142857142857143 0 NA NA
1299 Erpetoichthys_calabaricus COX1 26 4 Cladistia 511 301 86 183 0.278445883441258 0.472710453283996 0.169287696577243 0.0795559666975023 3 3 0 0 2 2 2 0 10 0 3 1 0.00996677740863787 0.00996677740863787 0 0 0.00391389432485323 0.00391389432485323 0.0109289617486339 0 0.0546448087431694 0 0.0348837209302326 0.0116279069767442 NA NA
1300 Erpetoichthys_calabaricus COX2 5 4 Cladistia 189 113 33 72 0.277641277641278 0.464373464373464 0.176904176904177 0.0810810810810811 0 0 0 0 0 4 0 0 0 0 1 0 0 0 0 0 0 0.0211640211640212 0 0 0 0 0.0303030303030303 0 NA NA
1301 Erpetoichthys_calabaricus COX3 4 4 Cladistia 245 166 24 104 0.307977736549165 0.454545454545455 0.192949907235622 0.0445269016697588 2 0 1 0 0 0 0 0 0 0 1 0 0.0120481927710843 0 0.00602409638554217 0 0 0 0 0 0 0 0.0416666666666667 0 NA NA
1302 Erpetoichthys_calabaricus CytB 17 6 Cladistia 563 221 75 196 0.209478672985782 0.533649289099526 0.185781990521327 0.0710900473933649 1 0 0 1 0 7 0 0 3 1 4 0 0.00452488687782805 0 0 0.00177619893428064 0 0.0124333925399645 0 0 0.0153061224489796 0.0133333333333333 0.0533333333333333 0 NA NA
1303 Erpetoichthys_calabaricus ND1 11 4 Cladistia 268 220 44 143 0.325925925925926 0.397037037037037 0.211851851851852 0.0651851851851852 2 0 0 0 0 2 0 0 3 0 4 0 0.00909090909090909 0 0 0 0 0.00746268656716418 0 0 0.020979020979021 0 0.0909090909090909 0 NA NA
1304 Erpetoichthys_calabaricus ND2 10 4 Cladistia 254 212 25 147 0.332288401253919 0.398119122257053 0.230407523510972 0.0391849529780564 2 0 1 0 0 2 0 0 2 0 3 0 0.00943396226415094 0 0.00471698113207547 0 0 0.0078740157480315 0 0 0.0136054421768707 0 0.12 0 NA NA
1305 Erpetoichthys_calabaricus ND4 20 4 Cladistia 410 238 32 227 0.262403528114664 0.452039691289967 0.250275633958104 0.0352811466372657 1 1 0 0 1 1 4 0 10 0 2 0 0.00420168067226891 0.00420168067226891 0 0 0.0024390243902439 0.0024390243902439 0.0176211453744493 0 0.0440528634361234 0 0.0625 0 NA NA
1306 Eschrichtius_robustus CytB 4 11 Mammalia 1158 143 73 804 0.0656565656565657 0.53168044077135 0.369146005509642 0.0335169880624426 0 0 0 0 0 0 0 0 2 0 2 0 0 0 0 0 0 0 0 0 0.00248756218905473 0 0.0273972602739726 0 NA NA
1307 Eschrichtius_robustus ND2 4 9 Mammalia 792 141 28 596 0.0905587668593449 0.508670520231214 0.382787411689146 0.0179833012202954 2 0 0 0 0 1 1 0 0 0 0 0 0.0141843971631206 0 0 0 0 0.00126262626262626 0.00167785234899329 0 0 0 0 0 NA NA
1308 Esox_lucius COX1 2 4 Actinopterygii 323 381 61 331 0.347627737226277 0.29470802919708 0.302007299270073 0.0556569343065693 0 0 0 0 0 0 0 0 1 0 1 0 0 0 0 0 0 0 0 0 0.00302114803625378 0 0.0163934426229508 0 9 3
1309 Esox_lucius ND4 9 4 Actinopterygii 343 238 76 343 0.238 0.343 0.343 0.076 2 0 0 0 0 3 0 1 0 1 2 0 0.00840336134453781 0 0 0 0 0.0087463556851312 0 0.00291545189504373 0 0.0131578947368421 0.0263157894736842 0 9 3
1310 Esox_lucius CytB 87 45 Actinopterygii 2981 1574 381 3338 0.190234469422287 0.360285230843606 0.403432438965434 0.046047860768673 8 9 3 7 5 6 11 0 16 4 17 1 0.00508259212198221 0.00571791613722999 0.00190597204574333 0.00234820530023482 0.00167728950016773 0.00201274740020127 0.00329538645895746 0 0.00479328939484721 0.010498687664042 0.0446194225721785 0.0026246719160105 9 3
1311 Esox_reichertii CytB 3 11 Actinopterygii 701 441 121 747 0.219402985074627 0.348756218905473 0.371641791044776 0.0601990049751244 0 0 0 0 0 0 0 1 0 1 0 1 0 0 0 0 0 0 0 0.00133868808567604 0 0.00826446280991736 0 0.00826446280991736 NA NA
1312 Etheostoma_bison CytB 45 8 Actinopterygii 339 409 290 664 0.240305522914219 0.199177438307873 0.390129259694477 0.170387779083431 8 1 1 0 1 4 3 2 6 2 16 1 0.019559902200489 0.00244498777506112 0.00244498777506112 0 0.00294985250737463 0.0117994100294985 0.00451807228915663 0.00301204819277108 0.00903614457831325 0.00689655172413793 0.0551724137931034 0.00344827586206897 NA NA
1313 Etheostoma_caeruleum CytB 145 31 Actinopterygii 1498 1957 502 2361 0.309749920861032 0.237100348211459 0.37369420702754 0.0794555238999683 27 1 5 0 2 35 3 2 25 6 37 2 0.0137966274910577 0.000510986203372509 0.00255493101686254 0 0.00133511348464619 0.0233644859813084 0.00127064803049555 0.000847098686997035 0.0105887335874629 0.0119521912350598 0.0737051792828685 0.00398406374501992 12 NA
1314 Etheostoma_crossopterum CytB 117 14 Actinopterygii 735 670 332 1198 0.228279386712095 0.250425894378194 0.408177172061329 0.113117546848382 20 0 0 16 6 8 1 0 18 3 34 11 0.0298507462686567 0 0 0.0217687074829932 0.00816326530612245 0.0108843537414966 0.000834724540901503 0 0.015025041736227 0.00903614457831325 0.102409638554217 0.0331325301204819 NA NA
1315 Etheostoma_fragi CytB 8 11 Actinopterygii 559 594 344 769 0.262135922330097 0.246690203000883 0.33936451897617 0.151809355692851 0 0 0 0 0 2 1 1 0 0 4 0 0 0 0 0 0 0.0035778175313059 0.00130039011703511 0.00130039011703511 0 0 0.0116279069767442 0 NA NA
1316 Etheostoma_kantuckeense CytB 57 13 Actinopterygii 617 622 429 1116 0.223419540229885 0.221623563218391 0.400862068965517 0.154094827586207 3 0 0 0 1 4 6 1 14 9 16 3 0.00482315112540193 0 0 0 0.00162074554294976 0.00648298217179903 0.00537634408602151 0.000896057347670251 0.0125448028673835 0.020979020979021 0.0372960372960373 0.00699300699300699 NA NA
1317 Etheostoma_lawrencei CytB 70 19 Actinopterygii 863 902 664 1615 0.223046488625124 0.213402571711177 0.399357072205737 0.164193867457962 10 1 1 1 1 10 1 2 16 6 20 1 0.0110864745011086 0.00110864745011086 0.00110864745011086 0.00115874855156431 0.00115874855156431 0.0115874855156431 0.000619195046439629 0.00123839009287926 0.00990712074303406 0.00903614457831325 0.0301204819277108 0.00150602409638554 NA NA
1318 Etheostoma_nigripinne CytB 245 59 Actinopterygii 3344 3246 1105 4608 0.263838088271153 0.271803625132082 0.37454279444038 0.0898154921563846 30 3 4 4 5 27 10 5 68 14 72 3 0.00924214417744917 0.000924214417744917 0.00123228589032656 0.00119617224880383 0.00149521531100478 0.00807416267942584 0.00217013888888889 0.00108506944444444 0.0147569444444444 0.0126696832579186 0.065158371040724 0.00271493212669683 NA NA
1319 Etheostoma_olmstedi CytB 88 13 Actinopterygii 824 549 282 1027 0.204697986577181 0.307233407904549 0.382923191648024 0.105145413870246 9 0 1 1 1 21 5 3 17 3 27 0 0.0163934426229508 0 0.00182149362477231 0.00121359223300971 0.00121359223300971 0.0254854368932039 0.00486854917234664 0.00292112950340798 0.0165530671859786 0.0106382978723404 0.0957446808510638 0 NA NA
1320 Etheostoma_spectabile CytB 344 45 Actinopterygii 2252 2213 1484 3665 0.230185146661119 0.234241730809237 0.381214894944872 0.154358227584772 53 14 7 18 13 67 22 14 45 20 67 4 0.0239493899683687 0.00632625395390872 0.00316312697695436 0.00799289520426288 0.00577264653641208 0.0297513321492007 0.00600272851296044 0.00381991814461119 0.0122783083219645 0.0134770889487871 0.0451482479784367 0.00269541778975741 NA NA
1321 Etheostoma_tetrazonum CytB 72 25 Actinopterygii 1458 1167 711 1879 0.223777564717162 0.279578139980825 0.360306807286673 0.13633748801534 10 3 1 1 0 4 14 2 8 6 23 0 0.00856898029134533 0.0025706940874036 0.000856898029134533 0.000685871056241427 0 0.00274348422496571 0.00745077168706759 0.00106439595529537 0.00425758382118148 0.00843881856540084 0.0323488045007032 0 NA 1.5
1322 Etheostoma_uniporum CytB 80 10 Actinopterygii 472 659 177 762 0.318357487922705 0.228019323671498 0.368115942028986 0.0855072463768116 6 1 0 0 0 13 1 6 8 9 35 1 0.00910470409711684 0.00151745068285281 0 0 0 0.0275423728813559 0.00131233595800525 0.0078740157480315 0.010498687664042 0.0508474576271186 0.19774011299435 0.00564971751412429 NA NA
1323 Etroplus_maculatus CytB 4 5 Actinopterygii 306 188 27 391 0.206140350877193 0.335526315789474 0.428728070175439 0.0296052631578947 1 0 1 0 0 1 0 0 0 0 1 0 0.00531914893617021 0 0.00531914893617021 0 0 0.00326797385620915 0 0 0 0 0.037037037037037 0 NA NA
1324 Euchiloglanis_kishinouyei CytB 123 126 Actinopterygii 14160 2824 1046 7012 0.112770545483588 0.565450043926204 0.28000958389905 0.0417698266911589 22 7 2 7 5 11 8 6 22 4 28 1 0.00779036827195467 0.00247875354107649 0.000708215297450425 0.000494350282485876 0.000353107344632768 0.00077683615819209 0.00114090131203651 0.000855675984027382 0.0031374786081004 0.00382409177820268 0.0267686424474187 0.000956022944550669 NA NA
1325 Euchoreutes_naso CytB 18 14 Mammalia 1106 498 146 896 0.188208616780045 0.417989417989418 0.338624338624339 0.055177626606198 3 3 0 0 1 4 1 0 3 1 2 0 0.00602409638554217 0.00602409638554217 0 0 0.000904159132007233 0.00361663652802893 0.00111607142857143 0 0.00334821428571429 0.00684931506849315 0.0136986301369863 0 NA NA
1326 Eudorcas_rufifrons CytB 19 5 Mammalia 577 90 49 247 0.0934579439252336 0.599169262720665 0.256490134994808 0.0508826583592939 4 1 0 0 1 5 0 0 2 0 6 0 0.0444444444444444 0.0111111111111111 0 0 0.00173310225303293 0.00866551126516464 0 0 0.00809716599190283 0 0.122448979591837 0 NA NA
1327 Eudyptes_chrysocome CytB 12 6 Aves 510 71 56 664 0.0545734050730208 0.392006149116065 0.510376633358955 0.04304381245196 3 0 0 0 0 4 0 0 1 0 4 0 0.0422535211267606 0 0 0 0 0.00784313725490196 0 0 0.00150602409638554 0 0.0714285714285714 0 NA NA
1328 Eulemur_fulvus_fulvus ND3 2 4 NA 114 68 6 83 0.250922509225092 0.420664206642066 0.306273062730627 0.022140221402214 0 0 0 0 0 0 1 0 0 0 1 0 0 0 0 0 0 0 0.0120481927710843 0 0 0 0.166666666666667 0 NA NA
1329 Eulemur_fulvus_fulvus ND4 20 8 NA 856 314 63 449 0.186682520808561 0.508917954815696 0.266944114149822 0.0374554102259215 5 1 0 1 0 1 0 0 4 0 8 0 0.0159235668789809 0.00318471337579618 0 0.00116822429906542 0 0.00116822429906542 0 0 0.0089086859688196 0 0.126984126984127 0 NA NA
1330 Eulemur_fulvus_fulvus ND4L 1 5 NA 99 52 5 93 0.208835341365462 0.397590361445783 0.373493975903614 0.0200803212851406 0 0 0 0 0 0 0 0 1 0 0 0 0 0 0 0 0 0 0 0 0.010752688172043 0 0 0 NA NA
1331 Eulemur_mongoz ND3 3 4 Mammalia 87 49 0 64 0.245 0.435 0.32 0 0 0 0 0 0 0 1 0 2 0 0 0 0 0 0 0 0 0 0.015625 0 0.03125 NA NA NA NA NA
1332 Eulemur_mongoz ND4 4 9 Mammalia 856 344 111 546 0.185245018847604 0.460958535271944 0.294022617124394 0.0597738287560582 0 0 0 0 0 0 0 0 1 0 3 0 0 0 0 0 0 0 0 0 0.00183150183150183 0 0.027027027027027 0 NA NA
1333 Eulemur_mongoz ND4L 1 4 Mammalia 81 47 12 69 0.22488038277512 0.38755980861244 0.330143540669856 0.0574162679425837 0 0 0 0 0 0 0 0 1 0 0 0 0 0 0 0 0 0 0 0 0.0144927536231884 0 0 0 NA NA
1334 Eulemur_rubriventer COX1 16 7 Mammalia 823 494 103 430 0.267027027027027 0.444864864864865 0.232432432432432 0.0556756756756757 4 0 0 0 0 2 0 0 5 0 5 0 0.00809716599190283 0 0 0 0 0.00243013365735115 0 0 0.0116279069767442 0 0.0485436893203883 0 NA NA
1335 Eulemur_rubriventer COX2 4 6 Mammalia 250 216 45 149 0.327272727272727 0.378787878787879 0.225757575757576 0.0681818181818182 1 0 0 0 0 0 0 0 1 0 2 0 0.00462962962962963 0 0 0 0 0 0 0 0.00671140939597315 0 0.0444444444444444 0 NA NA
1336 Eulemur_rubriventer COX3 10 8 Mammalia 412 286 28 352 0.26530612244898 0.382189239332096 0.326530612244898 0.025974025974026 3 0 0 0 0 1 0 0 4 0 2 0 0.0104895104895105 0 0 0 0 0.00242718446601942 0 0 0.0113636363636364 0 0.0714285714285714 0 NA NA
1337 Eulemur_rubriventer CytB 14 11 Mammalia 956 323 139 671 0.154619435136429 0.457635232168502 0.321206318812829 0.0665390138822403 4 0 0 0 0 4 0 0 2 0 4 0 0.0123839009287926 0 0 0 0 0.00418410041841004 0 0 0.0029806259314456 0 0.0287769784172662 0 NA NA
1338 Eulemur_rubriventer ND1 3 7 Mammalia 604 228 55 373 0.180952380952381 0.479365079365079 0.296031746031746 0.0436507936507936 1 0 0 0 0 0 0 0 1 0 1 0 0.0043859649122807 0 0 0 0 0 0 0 0.00268096514745308 0 0.0181818181818182 0 NA NA
1339 Eulemur_rubriventer ND2 10 7 Mammalia 491 167 16 348 0.163405088062622 0.480430528375734 0.340508806262231 0.0156555772994129 4 1 0 0 0 2 0 0 2 0 1 0 0.0239520958083832 0.00598802395209581 0 0 0 0.00407331975560081 0 0 0.00574712643678161 0 0.0625 0 NA NA
1340 Eulemur_rubriventer ND3 7 9 Mammalia 254 140 16 193 0.232172470978441 0.4212271973466 0.320066334991708 0.0265339966832504 3 0 0 0 0 0 0 0 3 0 1 0 0.0214285714285714 0 0 0 0 0 0 0 0.0155440414507772 0 0.0625 0 NA NA
1341 Eulemur_rubriventer ND4 9 8 Mammalia 864 352 59 504 0.197863968521641 0.48566610455312 0.283305227655987 0.0331646992692524 1 0 0 0 0 2 0 0 4 0 2 0 0.00284090909090909 0 0 0 0 0.00231481481481481 0 0 0.00793650793650794 0 0.0338983050847458 0 NA NA
1342 Eulemur_rubriventer ND4L 2 4 Mammalia 77 66 3 54 0.33 0.385 0.27 0.015 0 0 0 0 0 0 0 0 1 0 1 0 0 0 0 0 0 0 0 0 0.0185185185185185 0 0.333333333333333 0 NA NA
1343 Eulemur_rufus CytB 47 10 Mammalia 890 316 101 589 0.166666666666667 0.469409282700422 0.310654008438819 0.0532700421940928 15 3 0 0 2 2 2 0 13 0 10 0 0.0474683544303797 0.00949367088607595 0 0 0.00224719101123596 0.00224719101123596 0.0033955857385399 0 0.0220713073005093 0 0.099009900990099 0 NA NA
1344 Eumetopias_jubatus CytB 15 32 Mammalia 3419 544 389 1917 0.0867762003509332 0.545382038602648 0.305790397192535 0.0620513638538842 2 0 0 0 0 4 0 0 6 0 3 0 0.00367647058823529 0 0 0 0 0.00116993272886809 0 0 0.00312989045383412 0 0.0077120822622108 0 NA NA
1345 Eumetopias_jubatus ND1 3 12 Mammalia 1205 202 82 649 0.0944808231992516 0.563610851262862 0.30355472404116 0.0383536014967259 2 0 0 0 0 1 0 0 0 0 0 0 0.0099009900990099 0 0 0 0 0.000829875518672199 0 0 0 0 0 0 NA NA
1346 Eumetopias_jubatus ND2 1 5 Mammalia 550 94 59 205 0.10352422907489 0.605726872246696 0.225770925110132 0.0649779735682819 0 0 0 0 0 0 0 0 0 0 1 0 0 0 0 0 0 0 0 0 0 0 0.0169491525423729 0 NA NA
1347 Eumyias_panayensis ND2 70 20 Aves 1870 414 166 1501 0.104783599088838 0.473297899266009 0.379903821817261 0.0420146798278917 7 1 0 2 2 8 8 0 14 0 25 3 0.0169082125603865 0.00241545893719807 0 0.00106951871657754 0.00106951871657754 0.00427807486631016 0.00532978014656895 0 0.00932711525649567 0 0.150602409638554 0.0180722891566265 NA NA
1348 Eunectes_notaeus CytB 4 4 Reptilia 469 91 11 169 0.122972972972973 0.633783783783784 0.228378378378378 0.0148648648648649 1 0 0 1 0 0 1 0 0 0 1 0 0.010989010989011 0 0 0.00213219616204691 0 0 0.00591715976331361 0 0 0 0.0909090909090909 0 NA NA
1349 Eupsophus_calcaratus ND1 41 5 Amphibia 306 240 60 270 0.273972602739726 0.349315068493151 0.308219178082192 0.0684931506849315 7 2 0 0 0 12 0 0 12 0 8 0 0.0291666666666667 0.00833333333333333 0 0 0 0.0392156862745098 0 0 0.0444444444444444 0 0.133333333333333 0 NA NA
1350 Eurycea_bislineata ND2 17 23 Amphibia 2117 814 71 799 0.214154169955275 0.556958695080242 0.210207840042094 0.0186792949223888 0 0 0 0 2 3 1 0 5 0 5 1 0 0 0 0 0.000944733112895607 0.00141709966934341 0.00125156445556946 0 0.00625782227784731 0 0.0704225352112676 0.0140845070422535 NA NA
1351 Eurycea_chamberlaini ND2 98 18 Amphibia 1760 536 105 687 0.173575129533679 0.569948186528497 0.222474093264249 0.0340025906735751 22 11 1 5 4 9 6 0 12 3 25 0 0.041044776119403 0.0205223880597015 0.00186567164179104 0.00284090909090909 0.00227272727272727 0.00511363636363636 0.00873362445414847 0 0.0174672489082969 0.0285714285714286 0.238095238095238 0 NA NA
1352 Eurycea_multiplicata CytB 274 17 Amphibia 1280 593 195 787 0.207705779334501 0.448336252189142 0.275656742556918 0.0683012259194396 31 7 0 9 10 40 19 1 58 5 91 3 0.0522765598650927 0.0118043844856661 0 0.00703125 0.0078125 0.03125 0.0241423125794155 0.00127064803049555 0.073697585768742 0.0256410256410256 0.466666666666667 0.0153846153846154 NA NA
1353 Eurycea_quadridigitata ND2 528 81 Amphibia 6058 2043 395 2847 0.180111081724412 0.534073878162744 0.250991801110817 0.0348232390020277 95 22 4 30 30 66 48 5 87 12 117 12 0.0465002447381302 0.0107684777288302 0.00195790504160548 0.00495212941564873 0.00495212941564873 0.0108946847144272 0.0168598524762908 0.00175623463294696 0.0305584826132771 0.030379746835443 0.29620253164557 0.030379746835443 NA NA
1354 Eurycea_tynerensis CytB 373 49 Amphibia 4141 1943 645 2597 0.208342268925584 0.444027450139395 0.278468796911859 0.069161484023161 77 7 2 10 6 55 16 6 78 3 109 4 0.0396294390118374 0.0036026762738034 0.00102933607822954 0.00241487563390485 0.00144892538034291 0.0132818159864767 0.00616095494801694 0.00231035810550635 0.0300346553715826 0.00465116279069767 0.168992248062016 0.0062015503875969 NA NA
1355 Eurycea_wilderae ND2 223 91 Amphibia 7524 3323 404 3894 0.219412347309343 0.49679762297788 0.257114559260482 0.0266754704522945 43 13 2 6 17 21 17 1 49 0 50 4 0.0129401143544989 0.00391212759554619 0.000601865783930184 0.000797448165869219 0.00225943646996279 0.00279106858054226 0.00436569080636877 0.000256805341551104 0.0125834617360041 0 0.123762376237624 0.0099009900990099 NA NA
1356 Eurystomus_orientalis ND2 34 4 Aves 279 110 35 227 0.168970814132104 0.428571428571429 0.348694316436252 0.0537634408602151 10 0 0 0 0 1 0 1 10 3 7 2 0.0909090909090909 0 0 0 0 0.003584229390681 0 0.00440528634361234 0.0440528634361234 0.0857142857142857 0.2 0.0571428571428571 NA NA
1357 Euthynnus_affinis CytB 1 4 Actinopterygii 349 175 48 287 0.20372526193248 0.406286379511059 0.334109429569267 0.0558789289871944 0 0 0 0 0 0 1 0 0 0 0 0 0 0 0 0 0 0 0.00348432055749129 0 0 0 0 0 21 5.3
1358 Eutropis_multicarinata ND2 735 72 Reptilia 6597 778 1009 4279 0.0614388375582405 0.520966595593461 0.337913606570323 0.0796809602779752 88 9 8 67 15 140 70 10 85 32 200 11 0.113110539845758 0.0115681233933162 0.0102827763496144 0.0101561315749583 0.0022737608003638 0.0212217674700621 0.0163589623743865 0.00233699462491236 0.0198644543117551 0.0317145688800793 0.198216055500496 0.0109018830525273 NA NA
1359 Eutropis_multifasciata ND2 106 18 Reptilia 1436 217 160 736 0.0851314240878776 0.563358179678305 0.288740682620636 0.0627697136131816 15 1 1 5 1 23 4 2 12 0 40 2 0.0691244239631336 0.00460829493087558 0.00460829493087558 0.00348189415041783 0.000696378830083565 0.016016713091922 0.00543478260869565 0.00271739130434783 0.016304347826087 0 0.25 0.0125 NA NA
1360 Exocoetus_monocirrhus CytB 246 124 Actinopterygii 8886 6058 2065 6791 0.25453781512605 0.373361344537815 0.285336134453782 0.0867647058823529 43 6 1 3 9 68 0 0 28 6 82 0 0.00709805216242984 0.000990425883129746 0.000165070980521624 0.000337609723160027 0.00101282916948008 0.00765248705829395 0 0 0.00412310410837874 0.00290556900726392 0.0397094430992736 0 NA NA
1361 Exocoetus_volitans CytB 462 245 Actinopterygii 19679 11511 3129 12265 0.24710200927357 0.422441181521552 0.263287824145629 0.0671689850592478 83 11 0 7 16 105 7 2 71 5 154 1 0.00721049430979064 0.000955607679610807 0 0.000355709131561563 0.000813049443569287 0.00533563697342345 0.000570729718711781 0.000163065633917652 0.00578883000407664 0.00159795461808885 0.0492170022371365 0.000319590923617769 NA NA
1362 Falco_sparverius CytB 11 4 Aves 395 65 33 332 0.0787878787878788 0.478787878787879 0.402424242424242 0.04 2 0 0 2 0 0 4 1 2 0 0 0 0.0307692307692308 0 0 0.00506329113924051 0 0 0.0120481927710843 0.00301204819277108 0.00602409638554217 0 0 0 NA NA
1363 Falco_sparverius ND1 1 4 Aves 338 100 26 304 0.130208333333333 0.440104166666667 0.395833333333333 0.0338541666666667 0 0 0 0 0 0 0 0 0 0 1 0 0 0 0 0 0 0 0 0 0 0 0.0384615384615385 0 NA NA
1364 Falco_sparverius ND2 5 4 Aves 334 97 30 263 0.133977900552486 0.461325966850829 0.363259668508287 0.0414364640883978 2 0 0 0 0 0 0 0 1 0 2 0 0.0206185567010309 0 0 0 0 0 0 0 0.00380228136882129 0 0.0666666666666667 0 NA NA
1365 Felis_catus CytB 16 10 Mammalia 1032 223 82 655 0.111947791164659 0.518072289156627 0.328815261044177 0.0411646586345382 3 0 0 0 0 3 0 2 7 0 1 0 0.0134529147982063 0 0 0 0 0.00290697674418605 0 0.00305343511450382 0.0106870229007634 0 0.0121951219512195 0 NA NA
1366 Felis_silvestris CytB 8 5 Mammalia 516 112 39 324 0.113017154389506 0.520686175580222 0.32694248234107 0.0393541876892028 1 0 0 0 0 0 0 0 3 0 4 0 0.00892857142857143 0 0 0 0 0 0 0 0.00925925925925926 0 0.102564102564103 0 NA NA
1367 Ficedula_hyperythra CytB 73 4 Aves 418 78 50 328 0.0892448512585812 0.478260869565217 0.375286041189931 0.05720823798627 14 9 0 0 0 2 26 0 2 3 17 0 0.17948717948718 0.115384615384615 0 0 0 0.00478468899521531 0.0792682926829268 0 0.00609756097560976 0.06 0.34 0 NA NA
1368 Ficedula_hyperythra ND2 51 25 Aves 1943 655 461 2062 0.127904706112087 0.37941808240578 0.40265573130248 0.0900214801796524 10 1 0 1 1 12 1 0 6 1 16 2 0.0152671755725191 0.00152671755725191 0 0.000514668039114771 0.000514668039114771 0.00617601646937725 0.000484966052376334 0 0.002909796314258 0.00216919739696312 0.03470715835141 0.00433839479392625 NA NA
1369 Ficedula_hyperythra ND3 41 27 Aves 850 116 62 717 0.0664756446991404 0.487106017191977 0.410888252148997 0.0355300859598854 10 1 0 0 1 4 3 0 4 7 11 0 0.0862068965517241 0.00862068965517241 0 0 0.00117647058823529 0.00470588235294118 0.00418410041841004 0 0.00557880055788006 0.112903225806452 0.17741935483871 0 NA NA
1370 Ficedula_hypoleuca ND2 1 6 Aves 487 168 95 486 0.135922330097087 0.394012944983819 0.393203883495146 0.0768608414239482 0 0 0 0 0 0 0 0 0 0 1 0 0 0 0 0 0 0 0 0 0 0 0.0105263157894737 0 NA NA
1371 Ficedula_parva ND2 32 7 Aves 629 132 83 635 0.0892494929006085 0.425287356321839 0.429344151453685 0.0561189993238675 13 1 0 1 0 2 2 0 1 0 11 1 0.0984848484848485 0.00757575757575758 0 0.00158982511923688 0 0.00317965023847377 0.0031496062992126 0 0.0015748031496063 0 0.132530120481928 0.0120481927710843 NA NA
1372 Ficedula_zanthopygia ND3 5 8 Aves 255 87 24 177 0.160220994475138 0.469613259668508 0.325966850828729 0.0441988950276243 1 0 0 0 0 1 0 0 0 0 3 0 0.0114942528735632 0 0 0 0 0.00392156862745098 0 0 0 0 0.125 0 NA NA
1373 Florisuga_mellivora ND2 7 6 Aves 484 144 69 409 0.130198915009042 0.437613019891501 0.369801084990958 0.0623869801084991 2 0 0 0 1 3 0 0 1 0 0 0 0.0138888888888889 0 0 0 0.00206611570247934 0.00619834710743802 0 0 0.00244498777506112 0 0 0 NA NA
1374 Forpus_modestus CytB 33 9 Aves 896 161 101 771 0.0834629341627786 0.464489372731985 0.399688958009331 0.0523587350959046 11 2 0 0 0 2 1 0 7 0 10 0 0.0683229813664596 0.0124223602484472 0 0 0 0.00223214285714286 0.0012970168612192 0 0.00907911802853437 0 0.099009900990099 0 NA NA
1375 Forpus_xanthopterygius CytB 56 8 Aves 811 165 42 664 0.0980975029726516 0.482164090368609 0.394768133174792 0.0249702734839477 17 1 0 1 0 9 3 0 19 0 6 0 0.103030303030303 0.00606060606060606 0 0.00123304562268804 0 0.0110974106041924 0.00451807228915663 0 0.0286144578313253 0 0.142857142857143 0 NA NA
1376 Foudia_madagascariensis ATP6 14 9 Aves 700 145 85 384 0.110350076103501 0.532724505327245 0.292237442922374 0.0646879756468798 4 0 0 0 0 2 1 0 3 0 4 0 0.0275862068965517 0 0 0 0 0.00285714285714286 0.00260416666666667 0 0.0078125 0 0.0470588235294118 0 NA NA
1377 Fringilla_coelebs ND2 69 33 Aves 2468 1113 298 2618 0.171309835308604 0.379867631214407 0.402955210096968 0.0458673233800216 13 0 2 0 2 4 2 0 25 1 17 3 0.0116801437556155 0 0.00179694519317161 0 0.000810372771474878 0.00162074554294976 0.000763941940412529 0 0.00954927425515661 0.00335570469798658 0.0570469798657718 0.0100671140939597 NA NA
1378 Fringilla_montifringilla CytB 3 5 Aves 522 121 21 415 0.112140871177016 0.483781278962002 0.384615384615385 0.0194624652455978 0 0 0 0 0 1 1 0 1 0 0 0 0 0 0 0 0 0.00191570881226054 0.00240963855421687 0 0.00240963855421687 0 0 0 NA NA
1379 Fringilla_teydea COX3 1 4 Aves 264 71 20 202 0.127468581687612 0.473967684021544 0.362657091561939 0.0359066427289048 0 0 0 0 0 0 0 0 1 0 0 0 0 0 0 0 0 0 0 0 0.00495049504950495 0 0 0 NA NA
1380 Fundulus_heteroclitus ATP6 5 6 Actinopterygii 321 290 20 130 0.38107752956636 0.421813403416557 0.170827858081472 0.026281208935611 0 0 0 0 0 2 0 0 1 0 2 0 0 0 0 0 0 0.00623052959501558 0 0 0.00769230769230769 0 0.1 0 NA NA
1381 Fundulus_heteroclitus ATP8 7 4 Actinopterygii 36 28 3 24 0.307692307692308 0.395604395604396 0.263736263736264 0.032967032967033 1 1 0 0 1 0 2 0 1 0 0 1 0.0357142857142857 0.0357142857142857 0 0 0.0277777777777778 0 0.0833333333333333 0 0.0416666666666667 0 0 0.333333333333333 NA NA
1382 Fundulus_heteroclitus COX1 21 5 Actinopterygii 470 551 79 224 0.416163141993958 0.354984894259819 0.169184290030211 0.0596676737160121 8 0 0 0 0 2 0 0 8 0 3 0 0.014519056261343 0 0 0 0 0.00425531914893617 0 0 0.0357142857142857 0 0.0379746835443038 0 NA NA
1383 Fundulus_heteroclitus COX2 3 4 Actinopterygii 111 191 24 79 0.471604938271605 0.274074074074074 0.195061728395062 0.0592592592592593 1 1 0 0 0 0 0 0 1 0 0 0 0.00523560209424084 0.00523560209424084 0 0 0 0 0 0 0.0126582278481013 0 0 0 NA NA
1384 Fundulus_heteroclitus COX3 13 7 Actinopterygii 355 276 54 253 0.294243070362473 0.378464818763326 0.269722814498934 0.0575692963752665 5 0 0 0 0 2 1 1 1 0 3 0 0.0181159420289855 0 0 0 0 0.00563380281690141 0.00395256916996047 0.00395256916996047 0.00395256916996047 0 0.0555555555555556 0 NA NA
1385 Fundulus_heteroclitus CytB 20 7 Actinopterygii 500 412 82 449 0.285516285516285 0.346500346500347 0.311157311157311 0.0568260568260568 5 0 0 0 0 3 1 0 8 0 3 0 0.0121359223300971 0 0 0 0 0.006 0.0022271714922049 0 0.0178173719376392 0 0.0365853658536585 0 NA NA
1386 Fundulus_heteroclitus ND1 11 7 Actinopterygii 351 463 69 309 0.388422818791946 0.294463087248322 0.259228187919463 0.0578859060402685 2 0 0 0 0 2 0 0 2 0 5 0 0.00431965442764579 0 0 0 0 0.0056980056980057 0 0 0.00647249190938511 0 0.072463768115942 0 NA NA
1387 Fundulus_heteroclitus ND2 113 37 Actinopterygii 1817 1876 513 2130 0.296085858585859 0.28677398989899 0.336174242424242 0.0809659090909091 18 8 5 13 7 10 17 0 21 5 9 0 0.00959488272921109 0.00426439232409382 0.00266524520255864 0.00715465052283985 0.00385250412768299 0.00550357732526142 0.007981220657277 0 0.00985915492957747 0.00974658869395711 0.0175438596491228 0 NA NA
1388 Fundulus_heteroclitus ND3 3 4 Actinopterygii 98 51 9 74 0.219827586206897 0.422413793103448 0.318965517241379 0.0387931034482759 0 1 0 0 0 1 0 0 1 0 0 0 0 0.0196078431372549 0 0 0 0.0102040816326531 0 0 0.0135135135135135 0 0 0 NA NA
1389 Fundulus_heteroclitus ND4 19 7 Actinopterygii 525 607 100 346 0.384664131812421 0.332699619771863 0.219264892268695 0.0633713561470216 4 0 1 0 2 2 0 0 3 0 7 0 0.00658978583196046 0 0.00164744645799012 0 0.00380952380952381 0.00380952380952381 0 0 0.00867052023121387 0 0.07 0 NA NA
1390 Fundulus_heteroclitus ND4L 4 5 Actinopterygii 89 88 10 67 0.346456692913386 0.350393700787402 0.263779527559055 0.0393700787401575 1 0 0 0 0 1 0 0 1 0 1 0 0.0113636363636364 0 0 0 0 0.0112359550561798 0 0 0.0149253731343284 0 0.1 0 NA NA
1391 Fundulus_notatus CytB 246 104 Actinopterygii 5883 5437 1237 7718 0.268162762022195 0.290160295930949 0.380665844636252 0.0610110974106042 44 6 1 10 5 44 15 3 54 6 57 1 0.00809269817914291 0.00110354975170131 0.000183924958616884 0.00169981302056774 0.000849906510283869 0.00747917729049804 0.00194350868100544 0.000388701736201088 0.00699663125161959 0.00485044462409054 0.0460792239288601 0.000808407437348424 NA NA
1392 Fundulus_olivaceus CytB 224 128 Actinopterygii 6980 6814 1588 9923 0.269274846868208 0.275834815253902 0.392135941513535 0.0627543963643549 40 6 3 7 6 37 14 2 50 4 55 0 0.00587026709715292 0.000880540064572938 0.000440270032286469 0.00100286532951289 0.000859598853868195 0.00530085959885387 0.00141086365010581 0.000201551950015116 0.00503879875037791 0.00251889168765743 0.0346347607052897 0 NA NA
1393 Furcifer_oustaleti ND2 47 5 Reptilia 363 84 16 110 0.146596858638743 0.633507853403141 0.191972076788831 0.0279232111692845 10 4 1 2 1 5 5 0 6 3 10 0 0.119047619047619 0.0476190476190476 0.0119047619047619 0.00550964187327824 0.00275482093663912 0.0137741046831956 0.0454545454545455 0 0.0545454545454545 0.1875 0.625 0 NA NA
1394 Gadus_chalcogrammus ND4 17 9 Actinopterygii 641 823 187 591 0.367082961641392 0.285905441570027 0.263603925066905 0.0834076717216771 7 0 0 1 0 2 2 0 2 0 3 0 0.00850546780072904 0 0 0.0015600624024961 0 0.0031201248049922 0.00338409475465313 0 0.00338409475465313 0 0.0160427807486631 0 3.5 4
1395 Gadus_chalcogrammus COX1 8 9 Actinopterygii 908 778 207 636 0.307631474891261 0.359035191775405 0.251482799525504 0.0818505338078292 2 0 0 1 0 0 0 0 5 0 0 0 0.0025706940874036 0 0 0.00110132158590308 0 0 0 0 0.00786163522012579 0 0 0 3.5 4
1396 Gadus_chalcogrammus ND1 20 10 Actinopterygii 634 571 160 583 0.293121149897331 0.325462012320329 0.299281314168378 0.082135523613963 2 0 0 0 3 4 0 1 2 0 7 1 0.00350262697022767 0 0 0 0.00473186119873817 0.00630914826498423 0 0.00171526586620926 0.00343053173241852 0 0.04375 0.00625 3.5 4
1397 Gadus_chalcogrammus COX3 12 9 Actinopterygii 494 349 39 351 0.283049472830495 0.400648824006488 0.284671532846715 0.0316301703163017 3 1 0 0 0 3 0 0 1 0 4 0 0.00859598853868195 0.00286532951289398 0 0 0 0.00607287449392713 0 0 0.00284900284900285 0 0.102564102564103 0 3.5 4
1398 Gadus_chalcogrammus CytB 12 12 Actinopterygii 811 838 125 685 0.340788938592924 0.329808865392436 0.278568523790159 0.0508336722244815 2 0 0 0 0 5 0 0 0 0 5 0 0.00238663484486874 0 0 0 0 0.0061652281134402 0 0 0 0 0.04 0 3.5 4
1399 Gadus_chalcogrammus ND2 11 10 Actinopterygii 654 553 110 508 0.303013698630137 0.358356164383562 0.278356164383562 0.0602739726027397 2 0 0 0 0 4 0 0 1 0 4 0 0.00361663652802893 0 0 0 0 0.00611620795107034 0 0 0.00196850393700787 0 0.0363636363636364 0 3.5 4
1400 Gadus_chalcogrammus ND3 3 6 Actinopterygii 124 84 13 85 0.274509803921569 0.405228758169935 0.277777777777778 0.042483660130719 0 0 0 0 0 1 1 0 0 0 1 0 0 0 0 0 0 0.00806451612903226 0.0117647058823529 0 0 0 0.0769230769230769 0 3.5 4
1401 Gadus_chalcogrammus ATP6 6 9 Actinopterygii 443 390 37 302 0.332764505119454 0.377986348122867 0.257679180887372 0.0315699658703072 1 0 0 0 0 0 0 1 4 0 0 0 0.00256410256410256 0 0 0 0 0 0 0.0033112582781457 0.0132450331125828 0 0 0 3.5 4
1402 Gadus_macrocephalus CytB 12 7 Actinopterygii 463 456 90 426 0.317770034843206 0.322648083623693 0.296864111498258 0.0627177700348432 2 0 0 0 0 3 0 0 4 0 3 0 0.0043859649122807 0 0 0 0 0.00647948164146868 0 0 0.00938967136150235 0 0.0333333333333333 0 5.4 5.8
1403 Gadus_morhua ATP6 15 32 Actinopterygii 1207 1237 70 704 0.384400248601616 0.375077688004972 0.218769422001243 0.021752641392169 5 1 1 0 0 2 0 0 4 0 2 0 0.00404203718674212 0.000808407437348424 0.000808407437348424 0 0 0.00165700082850041 0 0 0.00568181818181818 0 0.0285714285714286 0 5.5 6.23
1404 Gadus_morhua ND3 5 7 Actinopterygii 118 105 28 99 0.3 0.337142857142857 0.282857142857143 0.08 1 0 0 0 0 1 1 0 1 0 1 0 0.00952380952380952 0 0 0 0 0.00847457627118644 0.0101010101010101 0 0.0101010101010101 0 0.0357142857142857 0 5.5 6.23
1405 Gadus_morhua ND1 21 26 Actinopterygii 1687 1453 446 1508 0.285237534354142 0.331173930113859 0.296034550451512 0.0875539850804869 0 0 1 0 0 7 1 0 0 0 11 1 0 0 0.000688231245698555 0 0 0.004149377593361 0.000663129973474801 0 0 0 0.0246636771300448 0.00224215246636771 5.5 6.23
1406 Gadus_morhua CytB 33 30 Actinopterygii 2123 1808 332 1916 0.292603981226736 0.343583104062146 0.310082537627448 0.0537303770836705 2 0 1 0 0 12 0 0 5 0 12 1 0.00110619469026549 0 0.000553097345132743 0 0 0.00565237870937353 0 0 0.00260960334029228 0 0.036144578313253 0.00301204819277108 5.5 6.23
1407 Gadus_morhua ND2 32 27 Actinopterygii 1649 1585 376 1199 0.329590351424413 0.34289873154502 0.249324183822 0.0781867332085673 2 1 0 0 0 9 0 0 5 1 14 0 0.00126182965299685 0.000630914826498423 0 0 0 0.00545785324439054 0 0 0.00417014178482068 0.00265957446808511 0.0372340425531915 0 5.5 6.23
1408 Gadus_morhua ND4 38 27 Actinopterygii 2020 2836 541 1351 0.420272673384707 0.299347954949615 0.200207468879668 0.0801719027860107 6 2 0 1 0 6 0 0 6 2 15 0 0.00211565585331453 0.000705218617771509 0 0.000495049504950495 0 0.00297029702970297 0 0 0.00444115470022206 0.00369685767097967 0.0277264325323475 0 5.5 6.23
1409 Gadus_morhua COX1 11 15 Actinopterygii 1543 1290 376 990 0.307216003810431 0.367468444867826 0.235770421528935 0.0895451297928078 2 0 0 0 0 1 0 2 3 0 3 0 0.00155038759689922 0 0 0 0 0.000648088139987038 0 0.00202020202020202 0.00303030303030303 0 0.00797872340425532 0 5.5 6.23
1410 Gadus_morhua COX2 6 8 Actinopterygii 362 239 22 225 0.281839622641509 0.42688679245283 0.265330188679245 0.0259433962264151 1 0 0 0 0 3 0 0 0 0 2 0 0.00418410041841004 0 0 0 0 0.00828729281767956 0 0 0 0 0.0909090909090909 0 5.5 6.23
1411 Gadus_morhua COX3 8 10 Actinopterygii 489 408 60 384 0.304250559284116 0.364653243847875 0.286353467561521 0.0447427293064877 3 1 0 1 0 1 0 0 1 1 0 0 0.00735294117647059 0.00245098039215686 0 0.00204498977505112 0 0.00204498977505112 0 0 0.00260416666666667 0.0166666666666667 0 0 5.5 6.23
1412 Galago_senegalensis CytB 40 7 Mammalia 647 178 62 476 0.13059427732942 0.474688187820983 0.3492296404989 0.045487894350697 8 0 0 0 1 0 1 0 8 0 22 0 0.0449438202247191 0 0 0 0.00154559505409583 0 0.00210084033613445 0 0.0168067226890756 0 0.354838709677419 0 NA NA
1413 Galaxias_gollumoides CytB 56 5 Actinopterygii 268 304 113 356 0.292026897214217 0.257444764649376 0.341978866474544 0.108549471661864 16 1 0 1 0 7 0 0 4 0 27 0 0.0526315789473684 0.00328947368421053 0 0.00373134328358209 0 0.0261194029850746 0 0 0.0112359550561798 0 0.238938053097345 0 NA NA
1414 Galaxias_maculatus CytB 186 4 Actinopterygii 170 273 149 241 0.327731092436975 0.204081632653061 0.289315726290516 0.178871548619448 53 2 3 1 0 15 3 13 19 20 50 7 0.194139194139194 0.00732600732600733 0.010989010989011 0.00588235294117647 0 0.0882352941176471 0.012448132780083 0.053941908713693 0.0788381742738589 0.134228187919463 0.335570469798658 0.0469798657718121 NA NA
1415 Galaxias_truttaceus CytB 34 31 Actinopterygii 882 1692 1159 2777 0.259907834101382 0.135483870967742 0.426574500768049 0.178033794162826 9 0 1 0 0 6 0 1 3 2 11 1 0.00531914893617021 0 0.000591016548463357 0 0 0.00680272108843537 0 0.000360100828231905 0.00108030248469571 0.00172562553925798 0.0094909404659189 0.00086281276962899 NA NA
1416 Galaxiella_nigrostriata CytB 24 8 Actinopterygii 660 430 124 312 0.28178243774574 0.432503276539974 0.204456094364351 0.0812581913499345 0 0 2 1 0 5 3 0 0 0 11 2 0 0 0.00465116279069767 0.00151515151515152 0 0.00757575757575758 0.00961538461538462 0 0 0 0.0887096774193548 0.0161290322580645 16.5 NA
1417 Galea_musteloides CytB 189 35 Mammalia 3482 909 165 1391 0.15285017655961 0.585505296788297 0.233899445098369 0.0277450815537246 34 12 0 3 9 22 6 2 53 5 42 1 0.0374037403740374 0.0132013201320132 0 0.000861573808156232 0.0025847214244687 0.00631820792647904 0.00431344356578001 0.00143781452192667 0.0381020848310568 0.0303030303030303 0.254545454545455 0.00606060606060606 NA NA
1418 Galemys_pyrenaicus CytB 32 35 Mammalia 4049 923 366 1273 0.139615791862048 0.612464075026471 0.192557858115262 0.0553622749962184 10 0 0 0 0 5 2 1 5 0 9 0 0.0108342361863489 0 0 0 0 0.00123487280810077 0.00157109190887667 0.000785545954438335 0.00392772977219167 0 0.0245901639344262 0 NA NA
1419 Galeocerdo_cuvier CytB 26 4 Chondrichthyes 271 191 16 168 0.295665634674923 0.419504643962848 0.260061919504644 0.0247678018575851 4 3 1 5 2 0 1 0 9 0 1 0 0.0209424083769634 0.0157068062827225 0.00523560209424084 0.018450184501845 0.00738007380073801 0 0.00595238095238095 0 0.0535714285714286 0 0.0625 0 22 9
1420 Galeocerdo_cuvier ND2 7 5 Chondrichthyes 396 267 14 282 0.278415015641293 0.412930135557873 0.294056308654849 0.0145985401459854 1 0 0 0 0 2 0 0 3 0 1 0 0.00374531835205993 0 0 0 0 0.00505050505050505 0 0 0.0106382978723404 0 0.0714285714285714 0 22 9
1421 Gallinula_chloropus ATP8 3 5 Aves 55 23 6 37 0.190082644628099 0.454545454545455 0.305785123966942 0.0495867768595041 0 0 0 1 0 0 0 0 1 0 1 0 0 0 0 0.0181818181818182 0 0 0 0 0.027027027027027 0 0.166666666666667 0 NA NA
1422 Gallotia_galloti CytB 19 20 Reptilia 1955 387 241 1314 0.0993071593533487 0.501667949704901 0.337182448036952 0.0618424429047986 4 0 0 0 0 4 1 0 2 0 8 0 0.0103359173126615 0 0 0 0 0.0020460358056266 0.00076103500761035 0 0.0015220700152207 0 0.033195020746888 0 NA NA
1423 Gallus_gallus ATP6 12 20 Aves 1034 204 107 1077 0.0842279108175062 0.42691990090834 0.44467382328654 0.0441783649876135 0 2 0 1 2 3 0 0 1 0 3 0 0 0.00980392156862745 0 0.000967117988394584 0.00193423597678917 0.00290135396518375 0 0 0.000928505106778087 0 0.0280373831775701 0 NA NA
1424 Gallus_gallus ATP8 1 4 Aves 28 29 4 20 0.358024691358025 0.345679012345679 0.246913580246914 0.0493827160493827 0 0 0 0 0 0 0 0 1 0 0 0 0 0 0 0 0 0 0 0 0.05 0 0 0 NA NA
1425 Gallus_gallus COX1 27 34 Aves 4233 1403 382 3635 0.145343416554439 0.438516523360613 0.376566870402984 0.0395731896819642 2 1 0 1 0 4 0 0 9 0 10 0 0.00142551674982181 0.000712758374910905 0 0.00023623907394283 0 0.000944956295771321 0 0 0.00247592847317744 0 0.0261780104712042 0 NA NA
1426 Gallus_gallus COX3 11 26 Aves 1846 340 156 1241 0.0948925481440134 0.515210717276026 0.346357800725649 0.043538933854312 2 0 0 0 0 4 0 0 2 0 3 0 0.00588235294117647 0 0 0 0 0.00216684723726977 0 0 0.0016116035455278 0 0.0192307692307692 0 NA NA
1427 Gallus_gallus CytB 25 53 Aves 4769 1022 317 5072 0.0914132379248658 0.426565295169946 0.453667262969589 0.0283542039355993 8 1 0 0 1 3 4 1 3 0 4 0 0.00782778864970646 0.000978473581213307 0 0 0.000209687565527364 0.000629062696582093 0.000788643533123028 0.000197160883280757 0.000591482649842271 0 0.0126182965299685 0 NA NA
1428 Gallus_gallus ND1 12 15 Aves 1189 273 163 1227 0.0957223001402525 0.416900420757363 0.430224403927069 0.0571528751753156 3 0 0 0 1 2 0 0 1 0 5 0 0.010989010989011 0 0 0 0.000841042893187553 0.0016820857863751 0 0 0.000814995925020375 0 0.0306748466257669 0 NA NA
1429 Gallus_gallus ND2 12 19 Aves 1555 231 82 1464 0.069327731092437 0.466686674669868 0.43937575030012 0.024609843937575 3 0 0 0 0 2 1 0 3 0 3 0 0.012987012987013 0 0 0 0 0.00128617363344051 0.000683060109289617 0 0.00204918032786885 0 0.0365853658536585 0 NA NA
1430 Gallus_gallus ND3 2 4 Aves 85 44 12 69 0.20952380952381 0.404761904761905 0.328571428571429 0.0571428571428571 0 0 0 0 1 0 0 0 1 0 0 0 0 0 0 0 0.0117647058823529 0 0 0 0.0144927536231884 0 0 0 NA NA
1431 Gallus_gallus ND4 27 42 Aves 4671 1339 256 4790 0.121110709117221 0.422485528219971 0.433248914616498 0.0231548480463097 5 0 0 1 1 6 0 0 10 0 4 0 0.00373412994772218 0 0 0.000214086919289231 0.000214086919289231 0.00128452151573539 0 0 0.00208768267223382 0 0.015625 0 NA NA
1432 Gallus_gallus ND4L 2 11 Aves 359 108 1 143 0.176759410801964 0.587561374795417 0.234042553191489 0.0016366612111293 0 0 0 0 0 1 0 0 0 0 1 0 0 0 0 0 0 0.00278551532033426 0 0 0 0 1 0 NA NA
1433 Gambelia_sila ND2 34 26 Reptilia 2461 515 55 1707 0.108695652173913 0.519417475728155 0.360278598564795 0.0116082735331363 2 1 0 1 0 5 3 1 14 0 7 0 0.00388349514563107 0.00194174757281553 0 0.000406338886631451 0 0.00203169443315725 0.00175746924428822 0.000585823081429408 0.00820152314001172 0 0.127272727272727 0 NA NA
1434 Gambelia_wislizenii ND2 99 55 Reptilia 3760 735 226 2547 0.101128233351679 0.517336268574573 0.350440286186021 0.031095211887727 10 5 0 10 3 8 12 4 23 3 21 0 0.0136054421768707 0.00680272108843537 0 0.00265957446808511 0.000797872340425532 0.00212765957446809 0.00471142520612485 0.00157047506870828 0.00903023164507263 0.0132743362831858 0.0929203539823009 0 NA NA
1435 Gambusia_affinis ND2 4 8 Actinopterygii 421 385 86 634 0.252293577981651 0.275884665792923 0.415465268676278 0.0563564875491481 0 0 0 0 0 2 0 0 1 1 0 0 0 0 0 0 0 0.00475059382422803 0 0 0.00157728706624606 0.0116279069767442 0 0 NA 3
1436 Gambusia_holbrooki ND2 8 6 Actinopterygii 318 262 63 501 0.229020979020979 0.277972027972028 0.437937062937063 0.0550699300699301 3 1 1 0 0 0 0 0 1 0 2 0 0.0114503816793893 0.00381679389312977 0.00381679389312977 0 0 0 0 0 0.00199600798403194 0 0.0317460317460317 0 NA NA
1437 Garra_gotyla CytB 39 5 Actinopterygii 610 123 26 222 0.125382262996942 0.621814475025484 0.226299694189602 0.0265035677879715 14 8 0 0 0 0 0 0 9 1 7 0 0.113821138211382 0.0650406504065041 0 0 0 0 0 0 0.0405405405405405 0.0384615384615385 0.269230769230769 0 NA NA
1438 Garra_imberba CytB 37 7 Actinopterygii 787 222 97 312 0.156558533145275 0.555007052186178 0.220028208744711 0.0684062059238364 5 0 0 0 2 10 1 1 7 0 11 0 0.0225225225225225 0 0 0 0.00254129606099111 0.0127064803049555 0.0032051282051282 0.0032051282051282 0.0224358974358974 0 0.11340206185567 0 NA NA
1439 Garra_orientalis CytB 53 38 Actinopterygii 4089 866 276 2054 0.118874399450927 0.561290322580645 0.281949210706932 0.0378860672614962 11 4 0 2 1 5 2 0 11 1 16 0 0.01270207852194 0.0046189376443418 0 0.000489117143555882 0.000244558571777941 0.0012227928588897 0.000973709834469328 0 0.0053554040895813 0.0036231884057971 0.0579710144927536 0 NA NA
1440 Garrulax_affinis ND2 24 4 Aves 327 95 30 353 0.118012422360248 0.406211180124224 0.438509316770186 0.0372670807453416 5 1 0 0 1 3 0 1 5 0 8 0 0.0526315789473684 0.0105263157894737 0 0 0.00305810397553517 0.0091743119266055 0 0.0028328611898017 0.0141643059490085 0 0.266666666666667 0 NA NA
1441 Garrulax_canorus ATP6 47 60 Aves 4123 1024 257 3536 0.114541387024609 0.461185682326622 0.395525727069351 0.0287472035794183 14 0 0 0 0 12 0 0 7 0 14 0 0.013671875 0 0 0 0 0.00291050206160563 0 0 0.00197963800904977 0 0.0544747081712062 0 NA NA
1442 Garrulax_canorus ATP8 3 8 Aves 57 39 14 33 0.272727272727273 0.398601398601399 0.230769230769231 0.0979020979020979 1 0 0 0 0 0 0 0 1 0 1 0 0.0256410256410256 0 0 0 0 0 0 0 0.0303030303030303 0 0.0714285714285714 0 NA NA
1443 Garrulax_canorus CytB 110 118 Aves 11244 2501 792 9169 0.105500717118029 0.474310301189572 0.386779718214798 0.0334092634776006 32 1 0 1 1 23 4 1 15 0 32 0 0.0127948820471811 0.00039984006397441 0 8.89363215937389e-05 8.89363215937389e-05 0.00204553539665599 0.000436252590249755 0.000109063147562439 0.00163594721343658 0 0.0404040404040404 0 NA NA
1444 Garrulax_canorus ND2 71 88 Aves 6266 2267 1739 6885 0.132132657224456 0.365215363991374 0.401293932505683 0.101358046278487 19 0 0 2 0 11 1 1 11 0 26 0 0.00838112042346714 0 0 0.000319182891797 0 0.0017555059048835 0.000145243282498184 0.000145243282498184 0.00159767610748003 0 0.0149511213341001 0 NA NA
1445 Garrulax_chinensis CytB 60 45 Aves 4428 1229 368 3471 0.129422914911542 0.466301600673968 0.365522325189554 0.0387531592249368 18 0 0 1 0 11 2 2 15 2 9 0 0.0146460537021969 0 0 0.00022583559168925 0 0.00248419150858175 0.000576202823393835 0.000576202823393835 0.00432152117545376 0.00543478260869565 0.0244565217391304 0 NA NA
1446 Garrulax_chinensis ND2 39 38 Aves 3236 983 286 2875 0.13319783197832 0.438482384823848 0.389566395663957 0.0387533875338753 5 0 0 2 2 6 0 0 15 2 7 0 0.00508646998982706 0 0 0.000618046971569839 0.000618046971569839 0.00185414091470952 0 0 0.00521739130434783 0.00699300699300699 0.0244755244755245 0 NA NA
1447 Garrulus_glandarius CytB 42 4 Aves 429 131 28 244 0.157451923076923 0.515625 0.293269230769231 0.0336538461538462 11 1 0 0 0 1 2 0 17 0 10 0 0.083969465648855 0.00763358778625954 0 0 0 0.00233100233100233 0.00819672131147541 0 0.069672131147541 0 0.357142857142857 0 NA NA
1448 Garrulus_glandarius ND2 32 10 Aves 764 341 72 737 0.17816091954023 0.399164054336468 0.385057471264368 0.0376175548589342 4 0 0 0 0 7 0 1 8 1 11 0 0.0117302052785924 0 0 0 0 0.00916230366492147 0 0.00135685210312076 0.0108548168249661 0.0138888888888889 0.152777777777778 0 NA NA
1449 Gazella_leptoceros CytB 11 4 Mammalia 505 96 20 161 0.122762148337596 0.645780051150895 0.205882352941176 0.0255754475703325 4 0 0 0 0 3 1 0 2 0 1 0 0.0416666666666667 0 0 0 0 0.00594059405940594 0.0062111801242236 0 0.0124223602484472 0 0.05 0 NA NA
1450 Gazella_subgutturosa CytB 39 36 Mammalia 4392 657 191 1609 0.0959264126149803 0.641261498028909 0.234924806541101 0.0278872828150095 10 6 0 0 2 3 3 3 5 0 7 0 0.015220700152207 0.0091324200913242 0 0 0.000455373406193078 0.000683060109289617 0.00186451211932878 0.00186451211932878 0.00310752019888129 0 0.0366492146596859 0 NA NA
1451 Gekko_chinensis ND2 33 4 Reptilia 345 94 14 144 0.157453936348409 0.577889447236181 0.241206030150754 0.0234505862646566 4 3 0 2 2 2 7 0 7 0 6 0 0.0425531914893617 0.0319148936170213 0 0.00579710144927536 0.00579710144927536 0.00579710144927536 0.0486111111111111 0 0.0486111111111111 0 0.428571428571429 0 NA NA
1452 Gekko_gecko CytB 50 12 Reptilia 1092 293 183 806 0.123420387531592 0.459983150800337 0.339511373209773 0.0770850884582982 11 0 1 1 0 7 1 0 15 0 14 0 0.037542662116041 0 0.00341296928327645 0.000915750915750916 0 0.00641025641025641 0.00124069478908189 0 0.0186104218362283 0 0.0765027322404372 0 NA NA
1453 Gekko_gecko ND2 161 19 Reptilia 1501 403 136 1041 0.130801687763713 0.487179487179487 0.337877312560857 0.0441415124959429 36 8 1 6 2 21 10 1 31 0 43 2 0.0893300248138958 0.0198511166253102 0.00248138957816377 0.00399733510992672 0.00133244503664224 0.0139906728847435 0.0096061479346782 0.000960614793467819 0.0297790585975024 0 0.316176470588235 0.0147058823529412 NA NA
1454 Gekko_swinhonis CytB 173 37 Reptilia 3648 1237 515 1709 0.174004782669855 0.513152342101561 0.240399493599662 0.0724433816289211 28 13 1 8 4 16 13 3 30 2 52 3 0.0226354082457559 0.0105092966855295 0.000808407437348424 0.00219298245614035 0.00109649122807018 0.0043859649122807 0.00760678759508484 0.00175541252194266 0.0175541252194266 0.00388349514563107 0.100970873786408 0.0058252427184466 NA NA
1455 Gekko_vittatus ND2 69 8 Reptilia 567 275 61 304 0.227837613918807 0.469759734879867 0.251864125932063 0.0505385252692626 12 2 0 3 1 7 4 1 16 3 20 0 0.0436363636363636 0.00727272727272727 0 0.00529100529100529 0.0017636684303351 0.0123456790123457 0.0131578947368421 0.00328947368421053 0.0526315789473684 0.0491803278688525 0.327868852459016 0 NA NA
1456 Genetta_pardina CytB 35 6 Mammalia 566 171 31 384 0.1484375 0.491319444444444 0.333333333333333 0.0269097222222222 12 4 0 1 2 5 1 0 4 0 6 0 0.0701754385964912 0.0233918128654971 0 0.00176678445229682 0.00353356890459364 0.0088339222614841 0.00260416666666667 0 0.0104166666666667 0 0.193548387096774 0 NA NA
1457 Genetta_servalina CytB 30 4 Mammalia 374 119 20 258 0.154345006485084 0.485084306095979 0.334630350194553 0.0259403372243839 11 3 0 1 1 4 2 0 8 0 0 0 0.092436974789916 0.0252100840336134 0 0.00267379679144385 0.00267379679144385 0.0106951871657754 0.00775193798449612 0 0.0310077519379845 0 0 0 NA NA
1458 Geocalamus_acutus ND2 11 4 Reptilia 211 60 46 151 0.128205128205128 0.450854700854701 0.322649572649573 0.0982905982905983 2 0 0 0 0 0 1 0 0 1 7 0 0.0333333333333333 0 0 0 0 0 0.00662251655629139 0 0 0.0217391304347826 0.152173913043478 0 NA NA
1459 Geothlypis_trichas ND2 12 7 Aves 536 220 66 580 0.156918687589158 0.382310984308131 0.413694721825963 0.0470756062767475 0 1 0 0 0 2 2 0 4 0 3 0 0 0.00454545454545455 0 0 0 0.00373134328358209 0.00344827586206897 0 0.00689655172413793 0 0.0454545454545455 0 NA NA
1460 Gerbilliscus_leucogaster CytB 100 21 Mammalia 2028 850 164 749 0.224215246636771 0.534951200211026 0.197573199683461 0.0432603534687418 23 2 0 1 4 7 1 2 38 1 21 0 0.0270588235294118 0.00235294117647059 0 0.000493096646942801 0.0019723865877712 0.00345167652859961 0.00133511348464619 0.00267022696929239 0.0507343124165554 0.00609756097560976 0.128048780487805 0 NA NA
1461 Gerbilliscus_sp CytB 29 5 NA 459 204 29 206 0.2271714922049 0.511135857461025 0.229398663697105 0.032293986636971 9 0 0 2 2 6 0 0 7 0 3 0 0.0441176470588235 0 0 0.00435729847494553 0.00435729847494553 0.0130718954248366 0 0 0.0339805825242718 0 0.103448275862069 0 NA NA
1462 Gerbillus_gerbillus CytB 37 20 Mammalia 1921 643 59 919 0.181535855448899 0.542348955392434 0.259457933370977 0.0166572557876906 10 1 0 1 0 4 3 0 11 1 6 0 0.015552099533437 0.0015552099533437 0 0.000520562207183758 0 0.00208224882873503 0.00326441784548422 0 0.0119695321001088 0.0169491525423729 0.101694915254237 0 NA NA
1463 Gerbillus_nanus CytB 85 15 Mammalia 1530 463 100 618 0.17078568793803 0.564367392106234 0.227960162301734 0.0368867576540022 19 3 1 2 4 12 1 0 16 0 26 1 0.041036717062635 0.00647948164146868 0.00215982721382289 0.00130718954248366 0.00261437908496732 0.00784313725490196 0.00161812297734628 0 0.0258899676375405 0 0.26 0.01 NA NA
1464 Gerbillus_tarabuli CytB 48 28 Mammalia 2962 773 171 1241 0.150184573537983 0.57548086263843 0.241111326986594 0.0332232368369924 10 3 0 2 0 6 2 0 8 0 16 1 0.0129366106080207 0.00388098318240621 0 0.000675219446320054 0 0.00202565833896016 0.0016116035455278 0 0.0064464141821112 0 0.0935672514619883 0.00584795321637427 NA NA
1465 Gerrhonotus_infernalis COX3 6 14 Reptilia 960 349 96 360 0.197733711048159 0.543909348441926 0.203966005665722 0.0543909348441926 0 0 0 1 0 2 1 0 1 0 1 0 0 0 0 0.00104166666666667 0 0.00208333333333333 0.00277777777777778 0 0.00277777777777778 0 0.0104166666666667 0 NA NA
1466 Gerygone_igata ND2 2 4 Aves 299 119 44 314 0.153350515463918 0.385309278350515 0.404639175257732 0.056701030927835 1 0 0 1 0 0 0 0 0 0 0 0 0.00840336134453781 0 0 0.00334448160535117 0 0 0 0 0 0 0 0 NA NA
1467 Gila_nigrescens CytB 10 11 Actinopterygii 880 384 332 607 0.174307762142533 0.399455288243305 0.275533363595098 0.150703586019065 1 1 0 0 0 3 0 0 0 0 5 0 0.00260416666666667 0.00260416666666667 0 0 0 0.00340909090909091 0 0 0 0 0.0150602409638554 0 NA NA
1468 Gila_robusta CytB 53 6 Actinopterygii 550 221 120 316 0.183098591549296 0.455675227837614 0.261806130903065 0.0994200497100249 9 7 2 0 0 9 0 0 13 0 13 0 0.0407239819004525 0.0316742081447964 0.00904977375565611 0 0 0.0163636363636364 0 0 0.0411392405063291 0 0.108333333333333 0 NA NA
1469 Giraffa_camelopardalis CytB 35 31 Mammalia 3417 506 322 1675 0.085472972972973 0.577195945945946 0.282939189189189 0.0543918918918919 10 0 0 0 0 5 0 0 4 0 16 0 0.0197628458498024 0 0 0 0 0.00146327187591454 0 0 0.00238805970149254 0 0.0496894409937888 0 NA NA
1470 Girardinus_metallicus CytB 45 20 Actinopterygii 1080 797 280 2045 0.189671584959543 0.25702046644455 0.486673012851023 0.0666349357448834 17 1 0 0 0 7 1 0 10 0 9 0 0.0213299874529486 0.00125470514429109 0 0 0 0.00648148148148148 0.000488997555012225 0 0.00488997555012225 0 0.0321428571428571 0 NA NA
1471 Glaucomys_sabrinus CytB 40 10 Mammalia 788 373 14 690 0.2 0.422520107238606 0.369973190348525 0.00750670241286863 27 1 0 0 1 0 1 0 2 2 6 0 0.0723860589812333 0.00268096514745308 0 0 0.00126903553299492 0 0.00144927536231884 0 0.00289855072463768 0.142857142857143 0.428571428571429 0 NA NA
1472 Glirulus_japonicus CytB 281 23 Mammalia 2076 974 240 1099 0.221918432444748 0.473000683526999 0.250398724082935 0.0546821599453178 65 15 5 11 15 40 14 2 59 1 50 4 0.066735112936345 0.0154004106776181 0.00513347022587269 0.00529865125240848 0.00722543352601156 0.0192678227360308 0.0127388535031847 0.00181983621474067 0.0536851683348499 0.00416666666666667 0.208333333333333 0.0166666666666667 NA NA
1473 Globicephala_macrorhynchus COX1 4 4 Mammalia 552 273 44 239 0.246389891696751 0.498194945848375 0.215703971119134 0.0397111913357401 0 0 0 0 0 1 0 0 2 0 1 0 0 0 0 0 0 0.00181159420289855 0 0 0.00836820083682008 0 0.0227272727272727 0 NA NA
1474 Globicephala_macrorhynchus CytB 1 4 Mammalia 413 128 12 213 0.16710182767624 0.539164490861619 0.278067885117493 0.0156657963446475 1 0 0 0 0 0 0 0 0 0 0 0 0.0078125 0 0 0 0 0 0 0 0 0 0 0 NA NA
1475 Globicephala_macrorhynchus ND4 4 4 Mammalia 424 219 14 257 0.239606126914661 0.463894967177243 0.281181619256017 0.0153172866520788 0 0 0 0 0 2 0 0 1 0 1 0 0 0 0 0 0 0.00471698113207547 0 0 0.00389105058365759 0 0.0714285714285714 0 NA NA
1476 Globicephala_melas ND2 7 4 Mammalia 352 103 4 236 0.148201438848921 0.506474820143885 0.339568345323741 0.00575539568345324 4 0 0 0 0 0 0 0 3 0 0 0 0.0388349514563107 0 0 0 0 0 0 0 0.0127118644067797 0 0 0 NA NA
1477 Gloydius_brevicaudus CytB 50 11 Reptilia 679 356 86 738 0.191500806885422 0.365250134480904 0.396987627756859 0.0462614308768155 7 1 2 0 2 7 3 1 14 0 11 2 0.0196629213483146 0.00280898876404494 0.00561797752808989 0 0.00294550810014728 0.0103092783505155 0.0040650406504065 0.0013550135501355 0.018970189701897 0 0.127906976744186 0.0232558139534884 NA NA
1478 Gloydius_brevicaudus ND4 36 9 Reptilia 524 145 30 354 0.137701804368471 0.497625830959164 0.336182336182336 0.0284900284900285 8 2 1 2 2 5 2 0 7 0 6 1 0.0551724137931034 0.0137931034482759 0.00689655172413793 0.00381679389312977 0.00381679389312977 0.00954198473282443 0.00564971751412429 0 0.019774011299435 0 0.2 0.0333333333333333 NA NA
1479 Gloydius_halys CytB 79 7 Reptilia 442 233 33 455 0.200343938091144 0.380051590713672 0.391229578675838 0.0283748925193465 21 2 0 1 4 7 6 0 25 0 13 0 0.0901287553648069 0.00858369098712446 0 0.00226244343891403 0.00904977375565611 0.0158371040723982 0.0131868131868132 0 0.0549450549450549 0 0.393939393939394 0 NA NA
1480 Gloydius_intermedius CytB 29 4 Reptilia 259 138 17 266 0.202941176470588 0.380882352941176 0.391176470588235 0.025 9 1 0 0 0 4 1 0 7 0 7 0 0.0652173913043478 0.0072463768115942 0 0 0 0.0154440154440154 0.0037593984962406 0 0.0263157894736842 0 0.411764705882353 0 NA NA
1481 Gloydius_intermedius ND4 15 4 Reptilia 211 57 29 166 0.123110151187905 0.455723542116631 0.3585313174946 0.0626349892008639 5 0 0 0 0 0 2 0 1 0 7 0 0.087719298245614 0 0 0 0 0 0.0120481927710843 0 0.00602409638554217 0 0.241379310344828 0 NA NA
1482 Gloydius_saxatilis CytB 1 8 Reptilia 505 288 31 529 0.212860310421286 0.373244641537324 0.390983000739098 0.0229120473022912 0 0 0 0 0 0 0 0 0 0 1 0 0 0 0 0 0 0 0 0 0 0 0.032258064516129 0 NA NA
1483 Gloydius_saxatilis ND4 18 5 Reptilia 270 66 41 227 0.109271523178808 0.447019867549669 0.375827814569536 0.0678807947019868 4 1 0 0 0 1 1 0 1 0 10 0 0.0606060606060606 0.0151515151515152 0 0 0 0.0037037037037037 0.00440528634361234 0 0.00440528634361234 0 0.24390243902439 0 NA NA
1484 Gloydius_shedaoensis CytB 1 5 Reptilia 325 199 35 301 0.231395348837209 0.377906976744186 0.35 0.0406976744186047 1 0 0 0 0 0 0 0 0 0 0 0 0.0050251256281407 0 0 0 0 0 0 0 0 0 0 0 NA NA
1485 Gloydius_shedaoensis ND4 2 7 Reptilia 328 78 90 308 0.0970149253731343 0.407960199004975 0.383084577114428 0.111940298507463 0 1 0 0 0 0 0 0 0 0 1 0 0 0.0128205128205128 0 0 0 0 0 0 0 0 0.0111111111111111 0 NA NA
1486 Glyphis_fowlerae ND2 2 4 Chondrichthyes 335 150 12 237 0.204359673024523 0.456403269754768 0.322888283378747 0.0163487738419619 0 0 0 0 1 0 0 0 1 0 0 0 0 0 0 0 0.00298507462686567 0 0 0 0.00421940928270042 0 0 0 NA NA
1487 Glyphis_gangeticus ND4 3 4 Chondrichthyes 396 230 4 303 0.246516613076099 0.42443729903537 0.32475884244373 0.00428724544480171 2 0 0 0 0 0 0 0 1 0 0 0 0.00869565217391304 0 0 0 0 0 0 0 0.0033003300330033 0 0 0 NA NA
1488 Glyptocephalus_stelleri COX1 12 5 Actinopterygii 491 333 165 451 0.23125 0.340972222222222 0.313194444444444 0.114583333333333 2 0 0 0 1 2 0 0 1 0 5 1 0.00600600600600601 0 0 0 0.00203665987780041 0.00407331975560081 0 0 0.00221729490022173 0 0.0303030303030303 0.00606060606060606 NA NA
1489 Glyptocephalus_zachirus CytB 5 4 Actinopterygii 217 185 50 351 0.230386052303861 0.270236612702366 0.437110834371108 0.062266500622665 1 0 0 0 0 0 0 0 2 0 2 0 0.00540540540540541 0 0 0 0 0 0 0 0.0056980056980057 0 0.04 0 NA 6
1490 Glyptocephalus_zachirus COX1 5 4 Actinopterygii 392 270 119 371 0.234375 0.340277777777778 0.322048611111111 0.103298611111111 0 1 0 1 0 1 0 0 1 0 1 0 0 0.0037037037037037 0 0.00255102040816327 0 0.00255102040816327 0 0 0.00269541778975741 0 0.00840336134453781 0 NA 6
1491 Glyptothorax_trilineatus CytB 40 5 Actinopterygii 512 147 26 338 0.143695014662757 0.500488758553275 0.330400782013685 0.0254154447702835 10 2 0 2 0 3 8 0 10 0 5 0 0.0680272108843537 0.0136054421768707 0 0.00390625 0 0.005859375 0.0236686390532544 0 0.029585798816568 0 0.192307692307692 0 NA NA
1492 Glyptothorax_zanaensis CytB 59 16 Actinopterygii 1643 514 114 968 0.158690953998148 0.507255325717814 0.298857672121025 0.0351960481630133 19 0 3 7 2 11 7 0 4 0 4 2 0.0369649805447471 0 0.00583657587548638 0.00426049908703591 0.00121728545343883 0.00669506999391357 0.00723140495867769 0 0.00413223140495868 0 0.0350877192982456 0.0175438596491228 NA NA
1493 Gnathopogon_elongatus CytB 27 9 Actinopterygii 860 356 130 406 0.203196347031963 0.490867579908676 0.231735159817352 0.0742009132420091 3 0 0 0 0 8 2 0 4 0 10 0 0.00842696629213483 0 0 0 0 0.00930232558139535 0.00492610837438424 0 0.00985221674876847 0 0.0769230769230769 0 NA NA
1494 Gobio_gobio CytB 132 26 Actinopterygii 2138 1116 648 1474 0.207589285714286 0.397693452380952 0.274181547619048 0.120535714285714 10 2 1 3 5 29 8 3 16 8 46 1 0.00896057347670251 0.0017921146953405 0.000896057347670251 0.00140318054256314 0.00233863423760524 0.0135640785781104 0.00542740841248304 0.00203527815468114 0.0108548168249661 0.0123456790123457 0.0709876543209877 0.00154320987654321 NA 2.5
1495 Gobiobotia_brevibarba CytB 71 62 Actinopterygii 5422 1739 1770 3592 0.138864489339615 0.432963347440709 0.286832228699194 0.141339934520482 5 0 1 3 1 16 3 2 8 2 27 3 0.00287521564117309 0 0.000575043128234618 0.000553301364810033 0.000184433788270011 0.00295094061232018 0.000835189309576837 0.000556792873051225 0.0022271714922049 0.00112994350282486 0.0152542372881356 0.00169491525423729 NA NA
1496 Gobiobotia_macrocephala CytB 84 63 Actinopterygii 5725 1527 1716 4082 0.117011494252874 0.438697318007663 0.3127969348659 0.131494252873563 6 1 0 0 2 31 1 1 9 3 29 1 0.00392927308447937 0.000654878847413229 0 0 0.000349344978165939 0.00541484716157205 0.000244977951984321 0.000244977951984321 0.00220480156785889 0.00174825174825175 0.0168997668997669 0.000582750582750583 NA NA
1497 Gobiobotia_naktongensis CytB 73 66 Actinopterygii 7334 2588 1252 2464 0.189763894999267 0.537762135210441 0.180671652735005 0.0918023170552867 11 8 1 1 3 19 7 0 5 0 18 0 0.00425038639876352 0.00309119010819165 0.000386398763523957 0.000136351240796291 0.000409053722388874 0.00259067357512953 0.00284090909090909 0 0.00202922077922078 0 0.0143769968051118 0 NA NA
1498 Gobiocypris_rarus CytB 8 4 Actinopterygii 321 148 97 243 0.182941903584672 0.396786155747837 0.300370828182942 0.119901112484549 1 0 0 0 0 3 0 0 0 0 4 0 0.00675675675675676 0 0 0 0 0.00934579439252336 0 0 0 0 0.0412371134020619 0 NA NA
1499 Gobiomorphus_australis CytB 24 20 Actinopterygii 1719 502 249 1713 0.120009562514941 0.410949079607937 0.409514702366722 0.0595266555103992 0 0 1 0 0 6 2 2 0 1 11 1 0 0 0.00199203187250996 0 0 0.00349040139616056 0.00116754232340922 0.00116754232340922 0 0.00401606425702811 0.0441767068273092 0.00401606425702811 NA NA
1500 Gobionotothen_gibberifrons ND2 6 4 Actinopterygii 221 213 53 363 0.250588235294118 0.26 0.427058823529412 0.0623529411764706 1 1 0 0 1 1 1 0 0 0 1 0 0.00469483568075117 0.00469483568075117 0 0 0.00452488687782805 0.00452488687782805 0.00275482093663912 0 0 0 0.0188679245283019 0 12.5 10
1501 Gorilla_gorilla COX2 70 59 Mammalia 2756 1241 307 2543 0.181247261574412 0.402512049072587 0.371403534394625 0.0448371549583759 27 5 0 0 2 4 2 1 8 5 16 0 0.0217566478646253 0.0040290088638195 0 0 0.000725689404934688 0.00145137880986938 0.000786472670074715 0.000393236335037357 0.00314589068029886 0.0162866449511401 0.0521172638436482 0 NA NA
1502 Gorilla_gorilla ND1 4 4 Mammalia 263 92 37 336 0.126373626373626 0.361263736263736 0.461538461538462 0.0508241758241758 0 0 0 0 0 1 0 0 0 0 3 0 0 0 0 0 0 0.00380228136882129 0 0 0 0 0.0810810810810811 0 NA NA
1503 Gorilla_gorilla ND4 2 4 Mammalia 396 151 38 421 0.150099403578529 0.393638170974155 0.418489065606362 0.0377733598409543 1 0 0 0 0 0 0 0 0 0 1 0 0.00662251655629139 0 0 0 0 0 0 0 0 0 0.0263157894736842 0 NA NA
1504 Gorilla_gorilla_gorilla COX2 55 56 NA 2618 1181 290 2413 0.181636419563211 0.402645339895417 0.371116579513996 0.0446016610273762 14 2 0 1 5 7 3 1 14 2 6 0 0.0118543607112616 0.00169348010160881 0 0.000381970970206264 0.00190985485103132 0.00267379679144385 0.00124326564442603 0.000414421881475342 0.00580190634065479 0.00689655172413793 0.0206896551724138 0 NA NA
1505 Gorilla_gorilla_gorilla ND1 4 4 NA 263 92 37 336 0.126373626373626 0.361263736263736 0.461538461538462 0.0508241758241758 0 0 0 0 0 1 0 0 0 0 3 0 0 0 0 0 0 0.00380228136882129 0 0 0 0 0.0810810810810811 0 NA NA
1506 Gorilla_gorilla_gorilla ND4 2 4 NA 396 151 38 421 0.150099403578529 0.393638170974155 0.418489065606362 0.0377733598409543 1 0 0 0 0 0 0 0 0 0 1 0 0.00662251655629139 0 0 0 0 0 0 0 0 0 0.0263157894736842 0 NA NA
1507 Gracilinanus_agilis CytB 164 45 Mammalia 4503 1676 365 2494 0.185439256472671 0.498229696835583 0.275946005753485 0.0403850409382607 40 7 1 9 2 17 18 2 35 2 29 2 0.0238663484486874 0.00417661097852029 0.000596658711217184 0.00199866755496336 0.000444148345547413 0.00377526093715301 0.00721732157177225 0.000801924619085806 0.0140336808340016 0.00547945205479452 0.0794520547945206 0.00547945205479452 NA NA
1508 Gracula_religiosa ND2 2 4 Aves 309 88 44 336 0.113256113256113 0.397683397683398 0.432432432432432 0.0566280566280566 0 0 0 0 0 0 0 0 2 0 0 0 0 0 0 0 0 0 0 0 0.00595238095238095 0 0 0 NA NA
1509 Graomys_griseoflavus CytB 73 28 Mammalia 2652 1160 193 983 0.232558139534884 0.531676022453889 0.197072975140337 0.0386928628708901 14 4 1 2 11 8 4 0 12 0 17 0 0.0120689655172414 0.00344827586206897 0.000862068965517241 0.000754147812971342 0.00414781297134238 0.00301659125188537 0.00406917599186165 0 0.0122075279755849 0 0.0880829015544041 0 NA NA
1510 Grus_antigone CytB 15 9 Aves 888 223 36 780 0.115723923196679 0.46081992734821 0.404774260508563 0.018681888946549 2 2 0 2 0 0 5 0 4 0 0 0 0.00896860986547085 0.00896860986547085 0 0.00225225225225225 0 0 0.00641025641025641 0 0.00512820512820513 0 0 0 NA NA
1511 Grus_canadensis CytB 23 7 NA 621 223 53 577 0.151289009497965 0.421302578018996 0.391451831750339 0.0359565807327001 2 0 0 2 0 2 2 2 2 2 9 0 0.00896860986547085 0 0 0.00322061191626409 0 0.00322061191626409 0.00346620450606586 0.00346620450606586 0.00346620450606586 0.0377358490566038 0.169811320754717 0 NA NA
1512 Grus_japonensis CytB 9 5 Aves 437 126 39 448 0.12 0.416190476190476 0.426666666666667 0.0371428571428571 1 0 0 0 0 2 0 1 2 0 3 0 0.00793650793650794 0 0 0 0 0.0045766590389016 0 0.00223214285714286 0.00446428571428571 0 0.0769230769230769 0 NA NA
1513 Gulo_gulo COX1 9 4 Mammalia 489 194 140 249 0.180970149253731 0.45615671641791 0.232276119402985 0.130597014925373 1 0 1 0 0 3 0 0 1 0 3 0 0.00515463917525773 0 0.00515463917525773 0 0 0.00613496932515337 0 0 0.00401606425702811 0 0.0214285714285714 0 NA NA
1514 Gulo_gulo COX2 2 4 Mammalia 155 96 30 155 0.220183486238532 0.355504587155963 0.355504587155963 0.0688073394495413 0 0 0 0 0 1 0 1 0 0 0 0 0 0 0 0 0 0.00645161290322581 0 0.00645161290322581 0 0 0 0 NA NA
1515 Gulo_gulo CytB 5 12 Mammalia 1083 215 191 805 0.0937227550130776 0.472101133391456 0.350915431560593 0.0832606800348736 2 0 0 0 0 1 0 0 0 0 2 0 0.00930232558139535 0 0 0 0 0.000923361034164358 0 0 0 0 0.0104712041884817 0 NA NA
1516 Gulo_gulo ND1 1 4 Mammalia 320 127 36 213 0.182471264367816 0.459770114942529 0.306034482758621 0.0517241379310345 1 0 0 0 0 0 0 0 0 0 0 0 0.0078740157480315 0 0 0 0 0 0 0 0 0 0 0 NA NA
1517 Gulo_gulo ND2 3 4 Mammalia 395 75 10 184 0.112951807228916 0.594879518072289 0.27710843373494 0.0150602409638554 0 0 0 0 0 0 0 0 1 0 2 0 0 0 0 0 0 0 0 0 0.00543478260869565 0 0.2 0 NA NA
1518 Gulo_gulo ND4 9 4 Mammalia 472 161 60 273 0.166666666666667 0.488612836438923 0.282608695652174 0.062111801242236 1 1 0 0 0 3 0 0 3 0 1 0 0.0062111801242236 0.0062111801242236 0 0 0 0.00635593220338983 0 0 0.010989010989011 0 0.0166666666666667 0 NA NA
1519 Gymnocypris_eckloni COX1 79 7 Actinopterygii 784 562 242 416 0.280439121756487 0.39121756487026 0.207584830339321 0.120758483033932 17 1 1 2 0 16 0 1 14 0 27 0 0.0302491103202847 0.00177935943060498 0.00177935943060498 0.00255102040816327 0 0.0204081632653061 0 0.00240384615384615 0.0336538461538462 0 0.111570247933884 0 NA NA
1520 Gymnocypris_eckloni CytB 128 68 Actinopterygii 6060 2656 1635 3501 0.191741264799307 0.437481952064684 0.252743286168062 0.118033496967947 8 5 0 3 0 32 6 1 17 6 50 0 0.00301204819277108 0.00188253012048193 0 0.000495049504950495 0 0.00528052805280528 0.00171379605826907 0.000285632676378178 0.00485575549842902 0.0036697247706422 0.0305810397553517 0 NA NA
1521 Gymnocypris_eckloni ND4 59 5 Actinopterygii 513 257 134 318 0.210310965630115 0.419803600654664 0.260229132569558 0.109656301145663 1 0 0 0 0 13 6 1 19 0 19 0 0.00389105058365759 0 0 0 0 0.0253411306042885 0.0188679245283019 0.00314465408805031 0.059748427672956 0 0.141791044776119 0 NA NA
1522 Gymnocypris_namensis CytB 7 8 Actinopterygii 773 281 179 430 0.168971737823211 0.464822609741431 0.258568851473241 0.107636800962117 0 0 0 0 0 3 0 0 1 0 3 0 0 0 0 0 0 0.00388098318240621 0 0 0.00232558139534884 0 0.0167597765363128 0 NA NA
1523 Gymnocypris_przewalskii CytB 41 47 Actinopterygii 4326 1843 1029 2344 0.193146090966254 0.453364074617481 0.245650806958709 0.107839027457556 4 2 1 1 2 8 1 1 9 1 11 0 0.0021703743895822 0.0010851871947911 0.000542593597395551 0.000231160425335183 0.000462320850670365 0.00184928340268146 0.000426621160409556 0.000426621160409556 0.00383959044368601 0.00097181729834791 0.010689990281827 0 NA NA
1524 Gymnocypris_przewalskii ND4 6 5 Actinopterygii 514 258 136 312 0.211475409836066 0.421311475409836 0.255737704918033 0.111475409836066 1 0 0 0 0 4 0 0 0 0 1 0 0.00387596899224806 0 0 0 0 0.00778210116731518 0 0 0 0 0.00735294117647059 0 NA NA
1525 Gymnocypris_przewalskii_ganzihonensis CytB 7 5 NA 461 197 108 249 0.194088669950739 0.454187192118227 0.245320197044335 0.1064039408867 2 0 0 1 0 2 0 0 1 0 1 0 0.0101522842639594 0 0 0.00216919739696312 0 0.00433839479392625 0 0 0.00401606425702811 0 0.00925925925925926 0 NA NA
1526 Gymnocypris_waddellii CytB 71 15 Actinopterygii 1416 537 356 805 0.172447013487476 0.454720616570328 0.258509955041747 0.11432241490045 5 3 2 6 3 12 2 2 12 4 20 0 0.00931098696461825 0.00558659217877095 0.0037243947858473 0.00423728813559322 0.00211864406779661 0.00847457627118644 0.00248447204968944 0.00248447204968944 0.0149068322981366 0.0112359550561798 0.0561797752808989 0 NA NA
1527 Gymnocypris_waddellii ND4 78 4 Actinopterygii 399 212 111 263 0.215228426395939 0.40507614213198 0.267005076142132 0.112690355329949 14 2 0 5 5 16 1 1 12 1 21 0 0.0660377358490566 0.00943396226415094 0 0.012531328320802 0.012531328320802 0.0401002506265664 0.00380228136882129 0.00380228136882129 0.0456273764258555 0.00900900900900901 0.189189189189189 0 NA NA
1528 Gymnodiptychus_dybowskii CytB 150 45 Actinopterygii 3724 1839 1335 2052 0.205474860335196 0.41608938547486 0.22927374301676 0.149162011173184 21 5 2 7 3 33 10 5 10 5 47 2 0.0114192495921697 0.00271886895051659 0.00108754758020663 0.0018796992481203 0.000805585392051557 0.00886143931256713 0.00487329434697856 0.00243664717348928 0.00487329434697856 0.00374531835205993 0.0352059925093633 0.00149812734082397 NA NA
1529 Gymnodiptychus_pachycheilus COX1 151 5 Actinopterygii 552 362 199 320 0.25261688764829 0.385205861828332 0.223307745987439 0.138869504535939 33 6 5 8 5 26 11 3 15 2 35 2 0.0911602209944751 0.0165745856353591 0.0138121546961326 0.0144927536231884 0.00905797101449275 0.0471014492753623 0.034375 0.009375 0.046875 0.0100502512562814 0.175879396984925 0.0100502512562814 NA NA
1530 Gymnodiptychus_pachycheilus COX2 41 5 Actinopterygii 243 103 66 140 0.186594202898551 0.440217391304348 0.253623188405797 0.119565217391304 6 2 2 1 2 10 3 2 5 0 8 0 0.058252427184466 0.0194174757281553 0.0194174757281553 0.00411522633744856 0.00823045267489712 0.0411522633744856 0.0214285714285714 0.0142857142857143 0.0357142857142857 0 0.121212121212121 0 NA NA
1531 Gymnodiptychus_pachycheilus COX3 62 5 Actinopterygii 282 144 84 163 0.213967310549777 0.419019316493314 0.242199108469539 0.12481426448737 9 3 1 0 0 5 14 2 4 1 23 0 0.0625 0.0208333333333333 0.00694444444444444 0 0 0.0177304964539007 0.0858895705521472 0.0122699386503067 0.0245398773006135 0.0119047619047619 0.273809523809524 0 NA NA
1532 Gymnodiptychus_pachycheilus CytB 49 12 Actinopterygii 1031 414 320 639 0.172212978369384 0.428868552412646 0.265806988352745 0.133111480865225 12 4 0 1 0 2 4 0 0 3 23 0 0.0289855072463768 0.00966183574879227 0 0.000969932104752667 0 0.00193986420950533 0.00625978090766823 0 0 0.009375 0.071875 0 NA NA
1533 Gymnodiptychus_pachycheilus ND1 6 4 Actinopterygii 254 100 130 240 0.138121546961326 0.350828729281768 0.331491712707182 0.179558011049724 2 0 0 0 0 1 0 0 0 0 3 0 0.02 0 0 0 0 0.00393700787401575 0 0 0 0 0.0230769230769231 0 NA NA
1534 Gymnodiptychus_pachycheilus ND2 133 5 Actinopterygii 346 213 129 348 0.205598455598456 0.333976833976834 0.335907335907336 0.124517374517375 35 9 6 2 2 13 12 6 6 2 38 2 0.164319248826291 0.0422535211267606 0.028169014084507 0.00578034682080925 0.00578034682080925 0.0375722543352601 0.0344827586206897 0.0172413793103448 0.0172413793103448 0.0155038759689922 0.294573643410853 0.0155038759689922 NA NA
1535 Gymnodiptychus_pachycheilus ND3 17 5 Actinopterygii 112 49 50 97 0.159090909090909 0.363636363636364 0.314935064935065 0.162337662337662 2 1 0 2 0 1 0 0 4 1 6 0 0.0408163265306122 0.0204081632653061 0 0.0178571428571429 0 0.00892857142857143 0 0 0.0412371134020619 0.02 0.12 0 NA NA
1536 Gymnodiptychus_pachycheilus ND4 240 6 Actinopterygii 552 289 242 416 0.192795196797865 0.368245496997999 0.277518345563709 0.161440960640427 25 4 3 15 8 50 13 6 50 8 50 8 0.0865051903114187 0.013840830449827 0.0103806228373702 0.0271739130434783 0.0144927536231884 0.0905797101449275 0.03125 0.0144230769230769 0.120192307692308 0.0330578512396694 0.206611570247934 0.0330578512396694 NA NA
1537 Gymnodiptychus_pachycheilus ND4L 31 5 Actinopterygii 115 65 45 77 0.21523178807947 0.380794701986755 0.254966887417219 0.149006622516556 6 3 0 4 0 4 4 0 4 1 4 1 0.0923076923076923 0.0461538461538462 0 0.0347826086956522 0 0.0347826086956522 0.051948051948052 0 0.051948051948052 0.0222222222222222 0.0888888888888889 0.0222222222222222 NA NA
1538 Gyrinophilus_porphyriticus ND2 69 4 Amphibia 362 116 20 168 0.174174174174174 0.543543543543544 0.252252252252252 0.03003003003003 16 3 0 0 3 1 0 6 11 8 20 1 0.137931034482759 0.0258620689655172 0 0 0.00828729281767956 0.00276243093922652 0 0.0357142857142857 0.0654761904761905 0.4 1 0.05 NA NA
1539 Habromys_lophurus ND3 20 8 Mammalia 179 68 22 93 0.187845303867403 0.494475138121547 0.256906077348066 0.0607734806629834 7 0 0 0 0 0 2 0 7 1 2 1 0.102941176470588 0 0 0 0 0 0.021505376344086 0 0.0752688172043011 0.0454545454545455 0.0909090909090909 0.0454545454545455 NA NA
1540 Habromys_lophurus ND4L 9 7 Mammalia 202 85 9 57 0.240793201133144 0.572237960339943 0.161473087818697 0.0254957507082153 3 1 0 0 1 1 0 0 1 0 2 0 0.0352941176470588 0.0117647058823529 0 0 0.00495049504950495 0.00495049504950495 0 0 0.0175438596491228 0 0.222222222222222 0 NA NA
1541 Halichoerus_grypus COX2 1 4 Mammalia 233 48 31 104 0.115384615384615 0.560096153846154 0.25 0.0745192307692308 0 0 0 0 0 1 0 0 0 0 0 0 0 0 0 0 0 0.00429184549356223 0 0 0 0 0 0 NA NA
1542 Handleyomys_alfaroi CytB 128 16 Mammalia 1512 435 88 987 0.143944407677035 0.500330906684315 0.326604897418928 0.029119788219722 20 14 0 9 5 12 22 1 16 1 28 0 0.0459770114942529 0.032183908045977 0 0.00595238095238095 0.00330687830687831 0.00793650793650794 0.022289766970618 0.00101317122593718 0.0162107396149949 0.0113636363636364 0.318181818181818 0 NA NA
1543 Handleyomys_rostratus CytB 73 48 Mammalia 4434 1538 157 2929 0.169794656657099 0.489512033561493 0.323360565246191 0.0173327445352175 17 2 0 0 4 9 5 0 17 0 19 0 0.0110533159947984 0.00130039011703511 0 0 0.0009021199819576 0.0020297699594046 0.00170706725844998 0 0.00580402867872994 0 0.121019108280255 0 NA NA
1544 Hapalemur_griseus COX2 16 6 Mammalia 286 204 18 140 0.314814814814815 0.441358024691358 0.216049382716049 0.0277777777777778 6 0 0 0 0 0 0 0 7 0 3 0 0.0294117647058824 0 0 0 0 0 0 0 0.05 0 0.166666666666667 0 NA NA
1545 Hapalemur_griseus ND3 8 12 Mammalia 349 193 0 203 0.259060402684564 0.468456375838926 0.27248322147651 0 5 0 0 0 0 0 0 0 3 0 0 0 0.0259067357512953 0 0 0 0 0 0 0 0.0147783251231527 NA NA NA NA NA
1546 Hapalemur_griseus ND4 45 13 Mammalia 1415 653 94 729 0.225873400207541 0.489450017295054 0.252161881701833 0.0325147007955725 11 0 0 0 0 4 3 0 15 0 12 0 0.0168453292496172 0 0 0 0 0.00282685512367491 0.00411522633744856 0 0.0205761316872428 0 0.127659574468085 0 NA NA
1547 Hapalemur_griseus ND4L 10 9 Mammalia 210 125 6 136 0.262054507337526 0.440251572327044 0.285115303983228 0.0125786163522013 4 2 0 0 0 1 0 0 2 0 1 0 0.032 0.016 0 0 0 0.00476190476190476 0 0 0.0147058823529412 0 0.166666666666667 0 NA NA
1548 Haplochromis_burtoni ND2 24 8 Actinopterygii 462 430 47 691 0.263803680981595 0.283435582822086 0.423926380368098 0.0288343558282209 6 0 3 0 0 1 0 2 8 0 4 0 0.013953488372093 0 0.00697674418604651 0 0 0.00216450216450216 0 0.00289435600578871 0.0115774240231548 0 0.0851063829787234 0 NA NA
1549 Hatcheria_macraei CytB 73 62 Actinopterygii 6081 1818 560 3688 0.149666584341813 0.50061743640405 0.303614061085042 0.0461019181690953 10 0 0 6 0 18 7 1 5 3 23 0 0.0055005500550055 0 0 0.000986679822397632 0 0.0029600394671929 0.00189804772234273 0.00027114967462039 0.00135574837310195 0.00535714285714286 0.0410714285714286 0 NA NA
1550 Helicolenus_dactylopterus CytB 25 11 Actinopterygii 854 491 147 851 0.209560392658984 0.364489970123773 0.363209560392659 0.0627400768245839 3 0 0 1 1 2 0 0 8 0 10 0 0.00610997963340122 0 0 0.00117096018735363 0.00117096018735363 0.00234192037470726 0 0 0.00940070505287897 0 0.0680272108843537 0 17.5 13
1551 Heloderma_suspectum ATP8 4 6 Reptilia 60 50 2 20 0.378787878787879 0.454545454545455 0.151515151515152 0.0151515151515152 1 0 1 0 0 0 0 0 2 0 0 0 0.02 0 0.02 0 0 0 0 0 0.1 0 0 0 NA NA
1552 Hemibagrus_guttatus CytB 34 41 Actinopterygii 4059 1577 307 1750 0.204991550760432 0.527622513973742 0.227479526842584 0.0399064084232419 2 2 0 0 3 7 0 1 9 1 9 0 0.00126823081800888 0.00126823081800888 0 0 0.00073909830007391 0.00172456270017246 0 0.000571428571428571 0.00514285714285714 0.00325732899022801 0.0293159609120521 0 NA NA
1553 Hemibagrus_macropterus CytB 68 23 Actinopterygii 2123 747 188 1212 0.174941451990632 0.497189695550351 0.28384074941452 0.0440281030444965 12 1 1 2 3 9 6 1 16 1 15 1 0.0160642570281124 0.00133868808567604 0.00133868808567604 0.000942063118228921 0.00141309467734338 0.00423928403203015 0.00495049504950495 0.000825082508250825 0.0132013201320132 0.00531914893617021 0.0797872340425532 0.00531914893617021 NA NA
1554 Hemiculter_eigenmanni CytB 52 7 Actinopterygii 736 208 128 376 0.143646408839779 0.50828729281768 0.259668508287293 0.0883977900552486 9 0 1 0 0 17 4 1 7 0 13 0 0.0432692307692308 0 0.00480769230769231 0 0 0.0230978260869565 0.0106382978723404 0.00265957446808511 0.0186170212765957 0 0.1015625 0 NA NA
1555 Hemiculter_leucisculus CytB 72 11 Actinopterygii 1172 320 189 594 0.140659340659341 0.515164835164835 0.261098901098901 0.0830769230769231 12 0 1 0 0 17 2 0 10 0 29 1 0.0375 0 0.003125 0 0 0.0145051194539249 0.00336700336700337 0 0.0168350168350168 0 0.153439153439153 0.00529100529100529 NA 2
1556 Hemidactylus_alkiyumii CytB 110 11 Reptilia 1192 108 247 700 0.048064085447263 0.530485091232755 0.311526479750779 0.109924343569203 16 1 0 11 0 22 10 1 4 0 44 1 0.148148148148148 0.00925925925925926 0 0.00922818791946309 0 0.0184563758389262 0.0142857142857143 0.00142857142857143 0.00571428571428571 0 0.178137651821862 0.00404858299595142 NA NA
1557 Hemidactylus_frenatus ND2 93 10 Reptilia 753 260 107 696 0.143171806167401 0.414647577092511 0.383259911894273 0.058920704845815 31 5 1 9 0 8 5 1 9 3 21 0 0.119230769230769 0.0192307692307692 0.00384615384615385 0.0119521912350598 0 0.0106241699867198 0.00718390804597701 0.0014367816091954 0.0129310344827586 0.0280373831775701 0.196261682242991 0 NA NA
1558 Hemiphyllodactylus_yunnanensis CytB 781 43 Reptilia 3747 900 715 3601 0.100412808211536 0.418051991520696 0.401762802633047 0.0797723976347205 134 51 11 107 29 76 74 23 78 37 140 21 0.148888888888889 0.0566666666666667 0.0122222222222222 0.0285561782759541 0.00773952495329597 0.0202828929810515 0.0205498472646487 0.00638711469036379 0.0216606498194946 0.0517482517482517 0.195804195804196 0.0293706293706294 NA NA
1559 Hemisalanx_brachyrostralis CytB 2 4 Actinopterygii 226 207 109 309 0.243243243243243 0.265569917743831 0.36310223266745 0.128084606345476 1 0 0 0 0 0 0 0 0 0 1 0 0.00483091787439614 0 0 0 0 0 0 0 0 0 0.0091743119266055 0 NA NA
1560 Hemitriakis_japanica ND2 1 5 Chondrichthyes 375 219 20 281 0.244692737430168 0.418994413407821 0.313966480446927 0.0223463687150838 0 0 0 0 0 0 0 0 1 0 0 0 0 0 0 0 0 0 0 0 0.00355871886120996 0 0 0 NA NA
1561 Henicorhina_leucophrys ATP6 377 50 Aves 3249 630 641 2684 0.0874514158800666 0.450999444752915 0.372570794003331 0.0889783453636868 63 6 3 4 8 81 21 1 52 5 132 1 0.1 0.00952380952380952 0.00476190476190476 0.00123114804555248 0.00246229609110496 0.0249307479224377 0.00782414307004471 0.0003725782414307 0.0193740685543964 0.0078003120124805 0.205928237129485 0.0015600624024961 NA NA
1562 Henicorhina_leucosticta ATP6 57 13 Aves 839 208 105 679 0.113599126160568 0.458219552157291 0.370835608956854 0.0573457127252867 14 0 0 3 0 13 1 1 16 1 8 0 0.0673076923076923 0 0 0.00357568533969011 0 0.0154946364719905 0.00147275405007364 0.00147275405007364 0.0235640648011782 0.00952380952380952 0.0761904761904762 0 NA NA
1563 Henicorhina_leucosticta ATP8 8 5 Aves 27 12 1 23 0.19047619047619 0.428571428571429 0.365079365079365 0.0158730158730159 4 0 0 1 0 0 0 0 3 0 0 0 0.333333333333333 0 0 0.037037037037037 0 0 0 0 0.130434782608696 0 0 0 NA NA
1564 Henicorhina_leucosticta CytB 204 28 Aves 2548 708 355 2430 0.117199139215362 0.421784472769409 0.402251282900182 0.0587651051150472 86 13 1 2 6 20 1 0 36 1 38 0 0.121468926553672 0.018361581920904 0.00141242937853107 0.000784929356357928 0.00235478806907378 0.00784929356357928 0.000411522633744856 0 0.0148148148148148 0.0028169014084507 0.107042253521127 0 NA NA
1565 Henicorhina_leucosticta ND2 342 57 Aves 4360 1657 695 5266 0.138336951076974 0.364000667891134 0.439639338787778 0.0580230422441142 122 2 5 13 3 40 20 0 68 4 62 3 0.0736270368135184 0.0012070006035003 0.00301750150875075 0.00298165137614679 0.000688073394495413 0.0091743119266055 0.00379794910748196 0 0.0129130269654387 0.00575539568345324 0.0892086330935252 0.00431654676258993 NA NA
1566 Herichthys_minckleyi COX1 25 5 Actinopterygii 499 310 109 518 0.215877437325905 0.347493036211699 0.360724233983287 0.0759052924791086 6 1 0 0 0 4 1 0 8 0 5 0 0.0193548387096774 0.0032258064516129 0 0 0 0.00801603206412826 0.00193050193050193 0 0.0154440154440154 0 0.0458715596330275 0 NA NA
1567 Herichthys_minckleyi COX2 10 4 Actinopterygii 134 96 22 183 0.220689655172414 0.308045977011494 0.420689655172414 0.0505747126436782 6 0 0 1 0 0 1 0 0 0 2 0 0.0625 0 0 0.00746268656716418 0 0 0.00546448087431694 0 0 0 0.0909090909090909 0 NA NA
1568 Herichthys_minckleyi CytB 6 4 Actinopterygii 307 147 12 358 0.178398058252427 0.372572815533981 0.434466019417476 0.0145631067961165 3 1 0 0 0 0 0 0 2 0 0 0 0.0204081632653061 0.00680272108843537 0 0 0 0 0 0 0.00558659217877095 0 0 0 NA NA
1569 Herpestes_javanicus CytB 114 14 Mammalia 1625 273 42 760 0.101111111111111 0.601851851851852 0.281481481481481 0.0155555555555556 31 12 0 2 5 4 7 1 26 1 25 0 0.113553113553114 0.043956043956044 0 0.00123076923076923 0.00307692307692308 0.00246153846153846 0.00921052631578947 0.00131578947368421 0.0342105263157895 0.0238095238095238 0.595238095238095 0 NA NA
1570 Herpestes_javanicus ND2 61 6 Mammalia 658 84 39 342 0.07479964381122 0.58593054318789 0.304541406945681 0.0347284060552093 21 5 0 0 0 6 5 0 6 1 17 0 0.25 0.0595238095238095 0 0 0 0.00911854103343465 0.0146198830409357 0 0.0175438596491228 0.0256410256410256 0.435897435897436 0 NA NA
1571 Herzensteinia_microcephalus COX3 37 6 Actinopterygii 343 147 97 220 0.182156133828996 0.425030978934325 0.272614622057001 0.120198265179678 1 0 0 0 1 7 0 0 3 2 23 0 0.00680272108843537 0 0 0 0.00291545189504373 0.0204081632653061 0 0 0.0136363636363636 0.0206185567010309 0.237113402061856 0 NA NA
1572 Herzensteinia_microcephalus COX1 61 6 Actinopterygii 673 476 197 366 0.27803738317757 0.393107476635514 0.213785046728972 0.115070093457944 15 1 1 1 0 9 2 0 13 0 19 0 0.0315126050420168 0.00210084033613445 0.00210084033613445 0.00148588410104012 0 0.0133729569093611 0.00546448087431694 0 0.0355191256830601 0 0.0964467005076142 0 NA NA
1573 Herzensteinia_microcephalus COX2 23 6 Actinopterygii 274 139 66 179 0.211246200607903 0.416413373860182 0.272036474164134 0.100303951367781 6 2 0 0 0 5 0 0 0 0 10 0 0.0431654676258993 0.0143884892086331 0 0 0 0.0182481751824818 0 0 0 0 0.151515151515152 0 NA NA
1574 Herzensteinia_microcephalus CytB 94 22 Actinopterygii 1856 897 627 1152 0.19792586054722 0.409532215357458 0.254192409532215 0.138349514563107 9 3 0 2 2 28 4 6 14 5 21 0 0.0100334448160535 0.00334448160535117 0 0.00107758620689655 0.00107758620689655 0.0150862068965517 0.00347222222222222 0.00520833333333333 0.0121527777777778 0.00797448165869218 0.0334928229665072 0 NA NA
1575 Herzensteinia_microcephalus ND1 77 6 Actinopterygii 398 251 164 344 0.216940363007779 0.343993085566119 0.297320656871219 0.141745894554883 11 3 4 2 1 8 6 3 5 0 33 1 0.0438247011952191 0.0119521912350598 0.0159362549800797 0.0050251256281407 0.00251256281407035 0.0201005025125628 0.0174418604651163 0.00872093023255814 0.0145348837209302 0 0.201219512195122 0.00609756097560976 NA NA
1576 Herzensteinia_microcephalus ND2 84 6 Actinopterygii 391 274 172 385 0.224222585924714 0.319967266775777 0.31505728314239 0.14075286415712 8 0 2 0 3 22 3 4 8 1 33 0 0.0291970802919708 0 0.0072992700729927 0 0.00767263427109974 0.0562659846547315 0.00779220779220779 0.0103896103896104 0.0207792207792208 0.00581395348837209 0.191860465116279 0 NA NA
1577 Herzensteinia_microcephalus ND3 16 4 Actinopterygii 99 42 24 73 0.176470588235294 0.415966386554622 0.30672268907563 0.100840336134454 2 0 2 0 0 5 0 0 4 0 3 0 0.0476190476190476 0 0.0476190476190476 0 0 0.0505050505050505 0 0 0.0547945205479452 0 0.125 0 NA NA
1578 Herzensteinia_microcephalus ND4 164 5 Actinopterygii 484 255 152 340 0.20714865962632 0.393176279447604 0.276198212835093 0.123476848090983 30 2 2 5 3 26 9 1 20 5 61 0 0.117647058823529 0.00784313725490196 0.00784313725490196 0.0103305785123967 0.00619834710743802 0.0537190082644628 0.0264705882352941 0.00294117647058824 0.0588235294117647 0.0328947368421053 0.401315789473684 0 NA NA
1579 Heterocephalus_glaber CytB 74 7 Mammalia 711 148 101 285 0.118875502008032 0.571084337349398 0.228915662650602 0.0811244979919679 7 7 0 4 3 10 6 2 8 1 24 2 0.0472972972972973 0.0472972972972973 0 0.00562587904360056 0.00421940928270042 0.0140646976090014 0.0210526315789474 0.00701754385964912 0.0280701754385965 0.0099009900990099 0.237623762376238 0.0198019801980198 NA NA
1580 Heteronotia_binoei ATP6 117 10 Reptilia 693 182 103 493 0.123725356900068 0.471108089734874 0.335146159075459 0.0700203942895989 19 6 2 17 3 10 13 3 14 1 25 4 0.104395604395604 0.032967032967033 0.010989010989011 0.0245310245310245 0.00432900432900433 0.0144300144300144 0.026369168356998 0.00608519269776876 0.0283975659229209 0.00970873786407767 0.242718446601942 0.0388349514563107 NA NA
1581 Heteronotia_binoei ATP8 15 7 Reptilia 99 24 8 51 0.131868131868132 0.543956043956044 0.28021978021978 0.043956043956044 0 2 1 1 1 1 1 0 4 0 3 1 0 0.0833333333333333 0.0416666666666667 0.0101010101010101 0.0101010101010101 0.0101010101010101 0.0196078431372549 0 0.0784313725490196 0 0.375 0.125 NA NA
1582 Heteronotia_binoei COX1 254 10 Reptilia 1157 541 208 916 0.191708008504607 0.409992912827782 0.324592487597449 0.073706591070163 55 10 2 9 7 27 29 7 42 10 54 2 0.101663585951941 0.0184842883548983 0.00369685767097967 0.00777873811581677 0.00605012964563526 0.0233362143474503 0.0316593886462882 0.00764192139737991 0.0458515283842795 0.0480769230769231 0.259615384615385 0.00961538461538462 NA NA
1583 Heteronotia_binoei COX2 78 4 Reptilia 233 55 20 153 0.119305856832972 0.505422993492408 0.331887201735358 0.0433839479392625 11 4 1 7 4 8 7 0 17 1 18 0 0.2 0.0727272727272727 0.0181818181818182 0.0300429184549356 0.0171673819742489 0.0343347639484979 0.0457516339869281 0 0.111111111111111 0.05 0.9 0 NA NA
1584 Heteronotia_binoei COX3 91 6 Reptilia 367 145 36 281 0.174909529553679 0.44270205066345 0.338962605548854 0.0434258142340169 24 9 1 6 8 4 6 1 15 2 11 4 0.16551724137931 0.0620689655172414 0.00689655172413793 0.0163487738419619 0.0217983651226158 0.0108991825613079 0.0213523131672598 0.00355871886120996 0.0533807829181495 0.0555555555555556 0.305555555555556 0.111111111111111 NA NA
1585 Heteronotia_binoei CytB 42 9 Reptilia 763 191 127 713 0.106465997770346 0.42530657748049 0.397435897435897 0.0707915273132664 7 0 0 4 3 3 5 0 10 1 9 0 0.0366492146596859 0 0 0.00524246395806029 0.00393184796854522 0.00393184796854522 0.00701262272089762 0 0.0140252454417952 0.0078740157480315 0.0708661417322835 0 NA NA
1586 Heteronotia_binoei ND1 17 5 Reptilia 534 130 28 297 0.131445904954499 0.539939332659252 0.300303336703741 0.0283114256825076 0 3 0 2 1 3 3 0 4 0 1 0 0 0.0230769230769231 0 0.00374531835205993 0.00187265917602996 0.00561797752808989 0.0101010101010101 0 0.0134680134680135 0 0.0357142857142857 0 NA NA
1587 Heteronotia_binoei ND2 1441 365 Reptilia 28808 5447 1831 21525 0.0945479161965597 0.500043394490636 0.373626564371387 0.0317821249414174 316 32 7 78 44 188 120 23 220 30 374 9 0.0580135854598862 0.00587479346429227 0.00128511107031393 0.00270758122743682 0.00152735351291308 0.00652596500971952 0.00557491289198606 0.001068524970964 0.0102206736353078 0.0163844893500819 0.204259967231021 0.00491534680502458 NA NA
1588 Heteronotia_binoei ND3 44 7 Reptilia 161 60 25 128 0.160427807486631 0.43048128342246 0.342245989304813 0.0668449197860963 10 3 1 7 0 1 4 0 7 1 10 0 0.166666666666667 0.05 0.0166666666666667 0.0434782608695652 0 0.0062111801242236 0.03125 0 0.0546875 0.04 0.4 0 NA NA
1589 Heteronotia_binoei ND4 185 8 Reptilia 934 219 79 719 0.112250128139416 0.478728856996412 0.368528959507945 0.0404920553562276 45 2 0 26 1 20 21 4 26 2 28 10 0.205479452054795 0.0091324200913242 0 0.0278372591006424 0.00107066381156317 0.0214132762312634 0.0292072322670376 0.00556328233657858 0.0361613351877608 0.0253164556962025 0.354430379746835 0.126582278481013 NA NA
1590 Heteronotia_binoei ND4L 49 5 Reptilia 124 39 13 119 0.132203389830508 0.420338983050847 0.403389830508475 0.0440677966101695 11 4 0 7 1 4 3 1 9 1 8 0 0.282051282051282 0.102564102564103 0 0.0564516129032258 0.00806451612903226 0.032258064516129 0.0252100840336134 0.00840336134453781 0.0756302521008403 0.0769230769230769 0.615384615384615 0 NA NA
1591 Heteropneustes_fossilis ND2 124 50 Actinopterygii 5433 666 204 2667 0.074247491638796 0.605685618729097 0.297324414715719 0.022742474916388 22 6 1 14 5 8 23 2 20 3 19 1 0.033033033033033 0.00900900900900901 0.0015015015015015 0.00257684520522731 0.000920301859009755 0.00147248297441561 0.00862392200974878 0.000749906261717285 0.00749906261717285 0.0147058823529412 0.0931372549019608 0.00490196078431373 23 NA
1592 Heterotis_niloticus CytB 2 4 Actinopterygii 369 99 15 249 0.135245901639344 0.504098360655738 0.34016393442623 0.0204918032786885 1 0 0 0 0 0 0 0 1 0 0 0 0.0101010101010101 0 0 0 0 0 0 0 0.00401606425702811 0 0 0 27 2
1593 Hexagrammos_otakii CytB 6 4 Actinopterygii 255 137 70 363 0.166060606060606 0.309090909090909 0.44 0.0848484848484849 1 1 0 0 0 0 0 0 3 0 1 0 0.0072992700729927 0.0072992700729927 0 0 0 0 0 0 0.00826446280991736 0 0.0142857142857143 0 NA NA
1594 Hexagrammos_otakii ND3 12 14 Actinopterygii 206 200 74 473 0.209863588667366 0.216159496327387 0.496327387198321 0.0776495278069255 1 2 0 0 0 3 0 0 3 0 3 0 0.005 0.01 0 0 0 0.0145631067961165 0 0 0.00634249471458774 0 0.0405405405405405 0 NA NA
1595 Hierophis_gemonensis CytB 12 13 Reptilia 1272 275 131 818 0.110176282051282 0.509615384615385 0.327724358974359 0.0524839743589744 2 1 0 0 0 1 0 1 1 0 6 0 0.00727272727272727 0.00363636363636364 0 0 0 0.000786163522012579 0 0.00122249388753056 0.00122249388753056 0 0.0458015267175573 0 NA NA
1596 Himantura_gerrardi ND2 27 5 Chondrichthyes 341 192 22 279 0.23021582733813 0.408872901678657 0.334532374100719 0.026378896882494 8 0 0 1 0 0 1 0 9 1 7 0 0.0416666666666667 0 0 0.00293255131964809 0 0 0.003584229390681 0 0.032258064516129 0.0454545454545455 0.318181818181818 0 NA NA
1597 Himantura_uarnak ND2 142 5 Chondrichthyes 370 228 25 261 0.257918552036199 0.418552036199095 0.295248868778281 0.0282805429864253 27 2 0 6 4 5 10 1 63 2 22 0 0.118421052631579 0.0087719298245614 0 0.0162162162162162 0.0108108108108108 0.0135135135135135 0.0383141762452107 0.00383141762452107 0.241379310344828 0.08 0.88 0 NA NA
1598 Hippocampus_abdominalis CytB 9 7 Actinopterygii 597 369 141 291 0.263948497854077 0.427038626609442 0.208154506437768 0.100858369098712 1 0 0 0 0 3 0 0 2 0 3 0 0.002710027100271 0 0 0 0 0.0050251256281407 0 0 0.00687285223367698 0 0.0212765957446809 0 NA 1
1599 Hippocampus_comes CytB 1 7 Actinopterygii 624 306 63 302 0.236293436293436 0.481853281853282 0.233204633204633 0.0486486486486487 1 0 0 0 0 0 0 0 0 0 0 0 0.00326797385620915 0 0 0 0 0 0 0 0 0 0 0 NA NA
1600 Hippocampus_erectus CytB 31 4 Actinopterygii 381 189 48 182 0.23625 0.47625 0.2275 0.06 1 0 0 0 0 1 0 1 13 4 11 0 0.00529100529100529 0 0 0 0 0.0026246719160105 0 0.0054945054945055 0.0714285714285714 0.0833333333333333 0.229166666666667 0 25.5 NA
1601 Hippocampus_ingens CytB 68 6 Actinopterygii 575 304 73 217 0.260051325919589 0.491873396065013 0.18562874251497 0.0624465355004277 14 9 1 0 6 8 7 0 15 0 6 2 0.0460526315789474 0.0296052631578947 0.00328947368421053 0 0.0104347826086957 0.0139130434782609 0.032258064516129 0 0.0691244239631336 0 0.0821917808219178 0.0273972602739726 NA NA
1602 Hippocampus_kelloggi CytB 2 5 Actinopterygii 437 216 83 241 0.221084953940635 0.447287615148414 0.246673490276356 0.0849539406345957 1 0 0 0 0 1 0 0 0 0 0 0 0.00462962962962963 0 0 0 0 0.0022883295194508 0 0 0 0 0 0 NA NA
1603 Hippocampus_kuda CytB 35 12 Actinopterygii 1165 589 154 437 0.251172707889126 0.49680170575693 0.1863539445629 0.0656716417910448 7 2 0 0 1 9 1 0 4 0 11 0 0.0118845500848896 0.0033955857385399 0 0 0.000858369098712446 0.00772532188841202 0.0022883295194508 0 0.0091533180778032 0 0.0714285714285714 0 NA NA
1604 Hippocampus_reidi CytB 23 7 Actinopterygii 696 360 78 236 0.262773722627737 0.508029197080292 0.172262773722628 0.0569343065693431 3 1 0 1 0 2 1 0 6 0 9 0 0.00833333333333333 0.00277777777777778 0 0.0014367816091954 0 0.0028735632183908 0.00423728813559322 0 0.0254237288135593 0 0.115384615384615 0 28.5 NA
1605 Hippocampus_sp CytB 84 4 NA 366 202 47 159 0.260981912144703 0.472868217054264 0.205426356589147 0.0607235142118863 15 0 0 0 0 11 12 4 24 0 18 0 0.0742574257425743 0 0 0 0 0.0300546448087432 0.0754716981132075 0.0251572327044025 0.150943396226415 0 0.382978723404255 0 NA NA
1606 Hippocampus_trimaculatus CytB 15 7 Actinopterygii 703 330 79 271 0.238611713665944 0.508315256688359 0.195950831525669 0.0571221981200289 2 0 0 0 0 5 0 0 4 0 4 0 0.00606060606060606 0 0 0 0 0.00711237553342817 0 0 0.014760147601476 0 0.0506329113924051 0 NA NA
1607 Hippoglossoides_elassodon COX1 5 4 Actinopterygii 396 267 141 348 0.231770833333333 0.34375 0.302083333333333 0.122395833333333 0 0 0 0 0 2 0 0 1 1 1 0 0 0 0 0 0 0.00505050505050505 0 0 0.0028735632183908 0.00709219858156028 0.00709219858156028 0 NA 8.88
1608 Hippoglossoides_robustus CytB 10 8 Actinopterygii 462 437 109 649 0.263729631864816 0.27881713940857 0.391671695835848 0.0657815328907665 0 1 0 0 0 2 0 0 2 0 5 0 0 0.0022883295194508 0 0 0 0.00432900432900433 0 0 0.00308166409861325 0 0.0458715596330275 0 1 NA
1609 Hippoglossoides_robustus COX1 7 5 Actinopterygii 503 331 176 432 0.229542302357836 0.348821081830791 0.299583911234397 0.122052704576976 1 1 0 0 0 0 1 1 0 0 3 0 0.00302114803625378 0.00302114803625378 0 0 0 0 0.00231481481481481 0.00231481481481481 0 0 0.0170454545454545 0 1 NA
1610 Hippoglossus_hippoglossus CytB 6 4 Actinopterygii 257 223 56 304 0.26547619047619 0.305952380952381 0.361904761904762 0.0666666666666667 1 0 0 0 0 1 1 0 1 0 2 0 0.00448430493273543 0 0 0 0 0.00389105058365759 0.00328947368421053 0 0.00328947368421053 0 0.0357142857142857 0 9 5.9
1611 Hippoglossus_hippoglossus ND1 10 4 Actinopterygii 245 188 107 228 0.244791666666667 0.319010416666667 0.296875 0.139322916666667 0 0 0 0 0 6 0 0 0 0 4 0 0 0 0 0 0 0.0244897959183673 0 0 0 0 0.0373831775700935 0 9 5.9
1612 Hippoglossus_hippoglossus COX1 3 4 Actinopterygii 380 238 154 380 0.206597222222222 0.329861111111111 0.329861111111111 0.133680555555556 0 0 0 1 0 0 0 0 1 0 1 0 0 0 0 0.00263157894736842 0 0 0 0 0.00263157894736842 0 0.00649350649350649 0 9 5.9
1613 Hippoglossus_stenolepis ND1 3 4 Actinopterygii 262 183 87 233 0.23921568627451 0.342483660130719 0.304575163398693 0.113725490196078 1 0 0 0 0 1 0 0 1 0 0 0 0.00546448087431694 0 0 0 0 0.00381679389312977 0 0 0.00429184549356223 0 0 0 3.5 13
1614 Hippoglossus_stenolepis COX1 16 6 Actinopterygii 620 364 186 558 0.210648148148148 0.358796296296296 0.322916666666667 0.107638888888889 2 1 0 0 0 3 0 0 1 0 6 3 0.0054945054945055 0.00274725274725275 0 0 0 0.00483870967741936 0 0 0.0017921146953405 0 0.032258064516129 0.0161290322580645 3.5 13
1615 Hippoglossus_stenolepis ATP6 9 4 Actinopterygii 191 123 48 202 0.218085106382979 0.338652482269504 0.358156028368794 0.0851063829787234 2 0 0 0 1 1 0 0 4 0 1 0 0.016260162601626 0 0 0 0.00523560209424084 0.00523560209424084 0 0 0.0198019801980198 0 0.0208333333333333 0 3.5 13
1616 Hippoglossus_stenolepis ND4 2 4 Actinopterygii 358 228 106 363 0.216113744075829 0.339336492890995 0.344075829383886 0.100473933649289 0 0 0 0 0 2 0 0 0 0 0 0 0 0 0 0 0 0.00558659217877095 0 0 0 0 0 0 3.5 13
1617 Hippoglossus_stenolepis CytB 5 6 Actinopterygii 373 334 72 440 0.273995077932732 0.305988515176374 0.360951599671862 0.059064807219032 2 0 0 0 0 1 0 0 0 0 2 0 0.00598802395209581 0 0 0 0 0.00268096514745308 0 0 0 0 0.0277777777777778 0 3.5 13
1618 Hipposideros_armiger CytB 117 75 Mammalia 7023 1836 733 5711 0.119976475200941 0.458929621642815 0.373194798405541 0.0478991047507025 27 8 1 1 5 17 3 1 19 0 35 0 0.0147058823529412 0.00435729847494553 0.000544662309368192 0.000142389292325217 0.000711946461626086 0.00242061796952869 0.00052530204867799 0.000175100682892663 0.0033269129749606 0 0.0477489768076398 0 NA NA
1619 Hipposideros_caffer CytB 194 20 Mammalia 2134 388 214 1377 0.0943350352540725 0.518842693897398 0.334792122538293 0.0520301483102358 57 7 0 7 5 29 10 4 35 1 39 0 0.146907216494845 0.0180412371134021 0 0.00328022492970947 0.00234301780693533 0.0135895032802249 0.00726216412490922 0.00290486564996369 0.0254175744371823 0.00467289719626168 0.182242990654206 0 NA NA
1620 Hipposideros_larvatus CytB 56 8 Mammalia 768 255 71 559 0.15426497277677 0.464609800362976 0.338173018753781 0.0429522081064731 19 0 0 0 0 7 3 0 15 1 11 0 0.0745098039215686 0 0 0 0 0.00911458333333333 0.00536672629695885 0 0.0268336314847943 0.0140845070422535 0.154929577464789 0 NA NA
1621 Hipposideros_pomona CytB 52 6 Mammalia 598 110 49 464 0.0900900900900901 0.48976248976249 0.38001638001638 0.0401310401310401 7 0 0 3 0 7 2 0 14 0 19 0 0.0636363636363636 0 0 0.00501672240802676 0 0.0117056856187291 0.00431034482758621 0 0.0301724137931034 0 0.387755102040816 0 NA NA
1622 Hipposideros_pratti CytB 18 17 Mammalia 1651 475 98 1290 0.13517359134889 0.469834945930563 0.367103016505407 0.0278884462151394 5 0 0 0 0 3 1 0 6 0 3 0 0.0105263157894737 0 0 0 0 0.00181708055723804 0.000775193798449612 0 0.00465116279069767 0 0.0306122448979592 0 NA NA
1623 Hipposideros_ruber CytB 289 29 Mammalia 3037 496 327 2113 0.0830403482337184 0.508454712874602 0.353758580277917 0.0547463586137619 52 2 0 7 5 52 16 0 55 5 94 1 0.104838709677419 0.00403225806451613 0 0.00230490615739216 0.0016463615409944 0.0171221600263418 0.00757217226691907 0 0.0260293421675343 0.0152905198776758 0.287461773700306 0.00305810397553517 NA NA
1624 Hirundo_rustica CytB 75 43 Aves 4945 797 656 2699 0.0876113004287128 0.543585797515664 0.296691216884687 0.0721116851709355 18 2 1 1 0 9 5 0 14 3 22 0 0.0225846925972397 0.00250941028858218 0.00125470514429109 0.000202224469160768 0 0.00182002022244692 0.00185253797702853 0 0.00518710633567988 0.00457317073170732 0.0335365853658537 0 NA NA
1625 Holochilus_chacarius CytB 22 16 Mammalia 1757 478 79 723 0.157392163319065 0.578531445505433 0.238063878827791 0.0260125123477116 5 1 0 0 1 6 0 0 4 1 4 0 0.0104602510460251 0.00209205020920502 0 0 0.000569151963574274 0.00341491178144565 0 0 0.00553250345781466 0.0126582278481013 0.0506329113924051 0 NA NA
1626 Homatula_potanini CytB 13 10 Actinopterygii 1065 288 137 542 0.141732283464567 0.524114173228346 0.266732283464567 0.0674212598425197 1 1 1 0 0 1 0 0 4 0 5 0 0.00347222222222222 0.00347222222222222 0.00347222222222222 0 0 0.000938967136150235 0 0 0.00738007380073801 0 0.0364963503649635 0 NA NA
1627 Hoplobatrachus_rugulosus CytB 136 13 Amphibia 747 625 213 1069 0.235493594574228 0.281461944235117 0.402788244159759 0.0802562170308968 39 2 0 8 3 1 8 1 27 4 43 0 0.0624 0.0032 0 0.0107095046854083 0.00401606425702811 0.00133868808567604 0.00748362956033676 0.000935453695042095 0.0252572497661366 0.0187793427230047 0.2018779342723 0 NA NA
1628 Hoplobatrachus_tigerinus CytB 87 42 Amphibia 2792 2085 436 3288 0.242413672828741 0.32461341704453 0.382281130101151 0.0506917800255784 22 8 0 3 1 4 9 0 21 0 18 1 0.0105515587529976 0.00383693045563549 0 0.00107449856733524 0.000358166189111748 0.00143266475644699 0.00273722627737226 0 0.00638686131386861 0 0.0412844036697248 0.00229357798165138 NA NA
1629 Horabagrus_brachysoma CytB 6 5 Actinopterygii 527 62 42 320 0.0651945320715037 0.554153522607781 0.336487907465825 0.0441640378548896 1 0 0 0 0 1 0 0 1 0 3 0 0.0161290322580645 0 0 0 0 0.00189753320683112 0 0 0.003125 0 0.0714285714285714 0 NA NA
1630 Hucho_taimen ND4 5 8 Actinopterygii 666 499 124 665 0.255373592630502 0.340839303991812 0.340327533265097 0.0634595701125896 1 1 0 0 1 1 0 0 0 0 1 0 0.00200400801603206 0.00200400801603206 0 0 0.0015015015015015 0.0015015015015015 0 0 0 0 0.00806451612903226 0 13 NA
1631 Hucho_taimen CytB 5 7 Actinopterygii 501 307 94 571 0.208418194161575 0.340122199592668 0.387644263408011 0.0638153428377461 0 0 0 0 0 1 0 0 1 0 3 0 0 0 0 0 0 0.00199600798403194 0 0 0.00175131348511384 0 0.0319148936170213 0 13 NA
1632 Hucho_taimen COX1 1 6 Actinopterygii 564 382 132 548 0.234932349323493 0.346863468634686 0.337023370233702 0.0811808118081181 1 0 0 0 0 0 0 0 0 0 0 0 0.00261780104712042 0 0 0 0 0 0 0 0 0 0 0 13 NA
1633 Hucho_taimen ND3 15 4 Actinopterygii 79 59 11 123 0.216911764705882 0.290441176470588 0.452205882352941 0.0404411764705882 4 1 0 0 1 3 0 1 5 0 0 0 0.0677966101694915 0.0169491525423729 0 0 0.0126582278481013 0.0379746835443038 0 0.00813008130081301 0.040650406504065 0 0 0 13 NA
1634 Huso_dauricus CytB 27 4 Actinopterygii 359 94 51 306 0.116049382716049 0.44320987654321 0.377777777777778 0.062962962962963 3 2 0 0 0 2 0 1 7 0 12 0 0.0319148936170213 0.0212765957446809 0 0 0 0.00557103064066852 0 0.00326797385620915 0.022875816993464 0 0.235294117647059 0 16 NA
1635 Huso_huso CytB 9 11 Actinopterygii 929 265 182 716 0.126673040152964 0.444072657743786 0.34225621414914 0.0869980879541109 1 0 0 0 1 3 0 0 1 0 3 0 0.00377358490566038 0 0 0 0.00107642626480086 0.00322927879440258 0 0 0.00139664804469274 0 0.0164835164835165 0 13.6 NA
1636 Hydropotes_inermis ATP6 4 5 Mammalia 271 150 42 139 0.249169435215947 0.450166112956811 0.230897009966777 0.0697674418604651 1 0 0 0 0 0 0 0 1 0 2 0 0.00666666666666667 0 0 0 0 0 0 0 0.00719424460431655 0 0.0476190476190476 0 NA NA
1637 Hydropotes_inermis COX1 4 5 Mammalia 594 429 59 221 0.329240214888718 0.455871066768995 0.169608595548734 0.0452801227935533 1 0 0 0 0 1 0 0 0 0 2 0 0.00233100233100233 0 0 0 0 0.00168350168350168 0 0 0 0 0.0338983050847458 0 NA NA
1638 Hydropotes_inermis CytB 5 10 Mammalia 1094 295 76 416 0.156831472620946 0.58160552897395 0.221158958001063 0.0404040404040404 1 1 0 0 1 1 0 0 0 0 1 0 0.00338983050847458 0.00338983050847458 0 0 0.000914076782449726 0.000914076782449726 0 0 0 0 0.0131578947368421 0 NA NA
1639 Hydropotes_inermis ND1 5 4 Mammalia 366 135 31 105 0.21193092621664 0.574568288854003 0.164835164835165 0.0486656200941915 0 0 0 0 0 1 0 0 1 0 3 0 0 0 0 0 0 0.00273224043715847 0 0 0.00952380952380952 0 0.0967741935483871 0 NA NA
1640 Hydropotes_inermis ND2 3 5 Mammalia 441 169 13 216 0.201430274135876 0.525625744934446 0.257449344457688 0.0154946364719905 2 0 0 0 0 1 0 0 0 0 0 0 0.0118343195266272 0 0 0 0 0.00226757369614512 0 0 0 0 0 0 NA NA
1641 Hydropotes_inermis ND4 11 6 Mammalia 612 287 54 364 0.217919514047077 0.464692482915718 0.276385725132878 0.041002277904328 4 0 0 0 0 2 0 0 4 0 1 0 0.0139372822299652 0 0 0 0 0.00326797385620915 0 0 0.010989010989011 0 0.0185185185185185 0 NA NA
1642 Hydropotes_inermis ND4L 2 4 Mammalia 98 47 14 41 0.235 0.49 0.205 0.07 1 0 0 0 0 1 0 0 0 0 0 0 0.0212765957446809 0 0 0 0 0.0102040816326531 0 0 0 0 0 0 NA NA
1643 Hydropotes_inermis_argyropus CytB 4 7 NA 767 205 52 290 0.156012176560122 0.583713850837139 0.220700152207002 0.0395738203957382 1 0 0 0 1 1 0 0 0 0 1 0 0.0048780487804878 0 0 0 0.00130378096479791 0.00130378096479791 0 0 0 0 0.0192307692307692 0 NA NA
1644 Hyla_meridionalis ATP6 34 19 Amphibia 984 834 66 582 0.338199513381995 0.399026763990268 0.236009732360097 0.0267639902676399 14 3 0 2 3 0 2 1 7 0 2 0 0.0167865707434053 0.00359712230215827 0 0.00203252032520325 0.00304878048780488 0 0.00343642611683849 0.00171821305841924 0.0120274914089347 0 0.0303030303030303 0 NA NA
1645 Hyla_meridionalis ND1 4 4 Amphibia 257 148 43 221 0.221225710014948 0.384155455904335 0.33034379671151 0.0642750373692078 3 0 0 0 0 0 0 0 0 0 1 0 0.0202702702702703 0 0 0 0 0 0 0 0 0 0.0232558139534884 0 NA NA
1646 Hylaeamys_megacephalus CytB 64 14 Mammalia 1221 550 69 764 0.211213517665131 0.46889400921659 0.293394777265745 0.0264976958525346 24 8 1 0 0 5 4 0 13 0 9 0 0.0436363636363636 0.0145454545454545 0.00181818181818182 0 0 0.0040950040950041 0.00523560209424084 0 0.0170157068062827 0 0.130434782608696 0 NA NA
1647 Hylobates_agilis COX1 25 4 Mammalia 375 154 108 480 0.137869292748433 0.335720680393912 0.429722470904208 0.0966875559534467 5 0 0 1 0 6 1 0 4 0 8 0 0.0324675324675325 0 0 0.00266666666666667 0 0.016 0.00208333333333333 0 0.00833333333333333 0 0.0740740740740741 0 NA NA
1648 Hylobates_agilis COX2 6 4 Mammalia 181 67 49 179 0.140756302521008 0.380252100840336 0.376050420168067 0.102941176470588 2 0 0 0 0 3 0 1 0 0 0 0 0.0298507462686567 0 0 0 0 0.0165745856353591 0 0.00558659217877095 0 0 0 0 NA NA
1649 Hylobates_agilis COX3 13 4 Mammalia 208 70 58 229 0.123893805309735 0.368141592920354 0.405309734513274 0.102654867256637 3 0 0 0 0 2 1 0 2 0 5 0 0.0428571428571429 0 0 0 0 0.00961538461538462 0.00436681222707424 0 0.00873362445414847 0 0.0862068965517241 0 NA NA
1650 Hylobates_agilis CytB 35 10 Mammalia 881 151 154 877 0.073194377120698 0.427047988366457 0.42510906446922 0.0746485700436258 3 0 0 0 1 13 0 0 4 1 13 0 0.0198675496688742 0 0 0 0.00113507377979569 0.0147559591373439 0 0 0.00456100342075257 0.00649350649350649 0.0844155844155844 0 NA NA
1651 Hylobates_agilis ND1 13 4 Mammalia 263 68 41 311 0.0995607613469985 0.38506588579795 0.455344070278184 0.0600292825768668 4 0 0 0 0 4 0 0 5 0 0 0 0.0588235294117647 0 0 0 0 0.0152091254752852 0 0 0.0160771704180064 0 0 0 NA NA
1652 Hylobates_agilis ND2 16 4 Mammalia 283 60 35 318 0.0862068965517241 0.406609195402299 0.456896551724138 0.0502873563218391 1 0 0 2 1 3 1 0 2 0 6 0 0.0166666666666667 0 0 0.00706713780918728 0.00353356890459364 0.0106007067137809 0.00314465408805031 0 0.00628930817610063 0 0.171428571428571 0 NA NA
1653 Hylobates_agilis ND3 3 4 Mammalia 106 16 11 61 0.0824742268041237 0.54639175257732 0.314432989690722 0.056701030927835 0 0 0 0 0 0 0 0 0 1 2 0 0 0 0 0 0 0 0 0 0 0.0909090909090909 0.181818181818182 0 NA NA
1654 Hylobates_agilis ND4 27 5 Mammalia 471 175 61 574 0.136612021857924 0.36768149882904 0.448087431693989 0.0476190476190476 4 0 0 0 0 3 1 0 7 0 12 0 0.0228571428571429 0 0 0 0 0.00636942675159236 0.00174216027874564 0 0.0121951219512195 0 0.19672131147541 0 NA NA
1655 Hylobates_agilis ND4L 6 5 Mammalia 107 13 19 109 0.0524193548387097 0.431451612903226 0.439516129032258 0.0766129032258065 2 0 0 0 0 2 0 0 0 0 2 0 0.153846153846154 0 0 0 0 0.0186915887850467 0 0 0 0 0.105263157894737 0 NA NA
1656 Hylobates_lar ATP6 9 7 Mammalia 380 127 50 377 0.135974304068522 0.406852248394004 0.403640256959315 0.0535331905781585 3 1 0 0 1 1 0 0 2 0 1 0 0.0236220472440945 0.0078740157480315 0 0 0.00263157894736842 0.00263157894736842 0 0 0.00530503978779841 0 0.02 0 NA NA
1657 Hylobates_lar ND4L 2 5 Mammalia 105 32 20 98 0.125490196078431 0.411764705882353 0.384313725490196 0.0784313725490196 1 0 0 0 0 0 0 0 1 0 0 0 0.03125 0 0 0 0 0 0 0 0.0102040816326531 0 0 0 NA NA
1658 Hylobates_lar COX1 13 9 Mammalia 863 330 234 1058 0.132796780684105 0.34728370221328 0.425754527162978 0.0941649899396378 1 0 0 0 0 4 0 0 4 0 4 0 0.00303030303030303 0 0 0 0 0.00463499420625724 0 0 0.00378071833648393 0 0.0170940170940171 0 NA NA
1659 Hylobates_lar COX2 5 8 Mammalia 338 171 94 316 0.186071817192601 0.367791077257889 0.343852013057671 0.102285092491839 1 0 0 0 0 0 0 0 3 0 1 0 0.00584795321637427 0 0 0 0 0 0 0 0.00949367088607595 0 0.0106382978723404 0 NA NA
1660 Hylobates_lar CytB 49 16 Mammalia 1493 293 181 1310 0.0894110466890449 0.455599633811413 0.399755874275252 0.0552334452242905 10 0 0 1 0 15 0 0 4 1 18 0 0.0341296928327645 0 0 0.000669792364367046 0 0.0100468854655057 0 0 0.00305343511450382 0.00552486187845304 0.0994475138121547 0 NA NA
1661 Hylobates_lar ND1 10 8 Mammalia 609 104 34 705 0.0716253443526171 0.419421487603306 0.485537190082645 0.0234159779614325 2 0 0 0 0 2 0 0 2 0 4 0 0.0192307692307692 0 0 0 0 0.00328407224958949 0 0 0.00283687943262411 0 0.117647058823529 0 NA NA
1662 Hylobates_lar ND2 12 8 Mammalia 558 137 104 585 0.0989884393063584 0.403179190751445 0.422687861271676 0.0751445086705202 2 1 0 0 0 1 0 0 2 0 6 0 0.0145985401459854 0.0072992700729927 0 0 0 0.0017921146953405 0 0 0.00341880341880342 0 0.0576923076923077 0 NA NA
1663 Hylobates_lar ND3 3 6 Mammalia 149 18 24 94 0.0631578947368421 0.52280701754386 0.329824561403509 0.0842105263157895 0 0 0 0 0 2 0 0 0 0 1 0 0 0 0 0 0 0.0134228187919463 0 0 0 0 0.0416666666666667 0 NA NA
1664 Hylobates_lar ND4 15 7 Mammalia 617 254 71 779 0.147588611272516 0.358512492736781 0.452643811737362 0.0412550842533411 3 0 0 0 1 4 0 0 3 0 4 0 0.0118110236220472 0 0 0 0.00162074554294976 0.00648298217179903 0 0 0.00385109114249037 0 0.0563380281690141 0 NA NA
1665 Hylobates_pileatus CytB 5 5 Mammalia 471 100 44 408 0.0977517106549365 0.460410557184751 0.398826979472141 0.043010752688172 1 0 0 1 0 0 0 0 1 0 2 0 0.01 0 0 0.00212314225053079 0 0 0 0 0.00245098039215686 0 0.0454545454545455 0 NA NA
1666 Hylomys_suillus CytB 176 5 Mammalia 401 295 35 176 0.325248070562293 0.442116868798236 0.194046306504961 0.0385887541345094 36 20 4 10 14 11 25 0 40 0 13 3 0.122033898305085 0.0677966101694915 0.0135593220338983 0.0249376558603491 0.0349127182044888 0.027431421446384 0.142045454545455 0 0.227272727272727 0 0.371428571428571 0.0857142857142857 NA NA
1667 Hylomys_suillus ND2 124 5 Mammalia 335 244 17 183 0.313222079589217 0.430038510911425 0.234916559691913 0.0218228498074454 21 17 2 11 15 0 9 0 26 4 18 1 0.0860655737704918 0.069672131147541 0.00819672131147541 0.0328358208955224 0.0447761194029851 0 0.0491803278688525 0 0.14207650273224 0.235294117647059 1.05882352941176 0.0588235294117647 NA NA
1668 Hylophilus_ochraceiceps ND2 220 39 Aves 3222 1393 636 2562 0.178292589274286 0.412389607065148 0.32791501343914 0.0814027902214258 67 5 1 3 3 32 15 1 34 4 53 2 0.0480976310122039 0.00358937544867193 0.000717875089734386 0.000931098696461825 0.000931098696461825 0.00993171942892613 0.00585480093676815 0.00039032006245121 0.0132708821233411 0.00628930817610063 0.0833333333333333 0.00314465408805031 NA NA
1669 Hynobius_amjiensis CytB 9 5 Amphibia 466 161 63 255 0.17037037037037 0.493121693121693 0.26984126984127 0.0666666666666667 0 0 0 0 1 1 1 0 0 0 6 0 0 0 0 0 0.00214592274678112 0.00214592274678112 0.00392156862745098 0 0 0 0.0952380952380952 0 NA NA
1670 Hynobius_chinensis CytB 102 4 Amphibia 329 155 74 191 0.20694259012016 0.439252336448598 0.255006675567423 0.0987983978638184 18 3 4 0 0 2 0 0 21 2 49 3 0.116129032258065 0.0193548387096774 0.0258064516129032 0 0 0.0060790273556231 0 0 0.109947643979058 0.027027027027027 0.662162162162162 0.0405405405405405 NA NA
1671 Hynobius_chinensis ND2 61 5 Amphibia 383 180 39 149 0.239680426098535 0.509986684420772 0.198402130492676 0.051930758988016 5 1 0 1 6 1 6 0 11 2 28 0 0.0277777777777778 0.00555555555555556 0 0.00261096605744125 0.0156657963446475 0.00261096605744125 0.0402684563758389 0 0.0738255033557047 0.0512820512820513 0.717948717948718 0 NA NA
1672 Hynobius_leechii CytB 18 5 Amphibia 450 210 51 189 0.233333333333333 0.5 0.21 0.0566666666666667 0 0 0 0 2 1 2 0 3 0 10 0 0 0 0 0 0.00444444444444444 0.00222222222222222 0.0105820105820106 0 0.0158730158730159 0 0.196078431372549 0 NA NA
1673 Hynobius_leechii ND2 59 4 Amphibia 310 157 28 103 0.262541806020067 0.518394648829431 0.172240802675585 0.0468227424749164 14 1 0 2 5 9 2 0 12 2 12 0 0.089171974522293 0.00636942675159236 0 0.00645161290322581 0.0161290322580645 0.0290322580645161 0.0194174757281553 0 0.116504854368932 0.0714285714285714 0.428571428571429 0 NA NA
1674 Hynobius_tokyoensis CytB 100 78 Amphibia 6366 3010 1045 3867 0.210666293393057 0.445548712206047 0.270646696528555 0.0731382978723404 22 6 1 2 0 12 5 1 16 0 34 1 0.00730897009966777 0.00199335548172757 0.000332225913621262 0.000314169022934339 0 0.00188501413760603 0.0012929919834497 0.000258598396689941 0.00413757434703905 0 0.0325358851674641 0.000956937799043062 NA NA
1675 Hynobius_yiwuensis CytB 55 7 Amphibia 607 275 79 322 0.214341387373344 0.47310989867498 0.250974279033515 0.0615744349181606 8 1 0 0 3 13 2 0 16 1 11 0 0.0290909090909091 0.00363636363636364 0 0 0.00494233937397035 0.0214168039538715 0.0062111801242236 0 0.0496894409937888 0.0126582278481013 0.139240506329114 0 NA NA
1676 Hyperoglyphe_japonica CytB 12 4 Actinopterygii 278 144 30 404 0.168224299065421 0.324766355140187 0.47196261682243 0.0350467289719626 2 0 0 0 0 2 0 0 3 0 5 0 0.0138888888888889 0 0 0 0 0.00719424460431655 0 0 0.00742574257425743 0 0.166666666666667 0 NA NA
1677 Hypomesus_olidus CytB 109 35 Actinopterygii 1979 1698 699 2483 0.247557953054381 0.288526024201779 0.362006123341595 0.101909899402245 40 8 3 0 6 3 0 1 2 13 31 2 0.0235571260306243 0.00471142520612485 0.00176678445229682 0 0.00303183425972713 0.00151591712986357 0 0.000402738622633911 0.000805477245267821 0.0185979971387697 0.0443490701001431 0.00286123032904149 16 NA
1678 Hypophthalmichthys_molitrix ND1 54 7 Actinopterygii 829 157 94 284 0.115102639296188 0.607771260997067 0.208211143695015 0.0689149560117302 12 1 0 3 3 8 1 1 2 0 23 0 0.0764331210191083 0.00636942675159236 0 0.00361881785283474 0.00361881785283474 0.00965018094089264 0.00352112676056338 0.00352112676056338 0.00704225352112676 0 0.24468085106383 0 20 NA
1679 Hypophthalmichthys_molitrix CytB 23 5 Actinopterygii 580 157 45 250 0.152131782945736 0.562015503875969 0.242248062015504 0.0436046511627907 4 1 0 0 1 6 0 0 6 0 5 0 0.0254777070063694 0.00636942675159236 0 0 0.00172413793103448 0.0103448275862069 0 0 0.024 0 0.111111111111111 0 20 NA
1680 Hypophthalmichthys_molitrix ND4 68 7 Actinopterygii 905 243 127 466 0.13957495692131 0.519816197587593 0.267662263067203 0.0729465824238943 10 0 0 3 0 22 1 0 13 0 19 0 0.0411522633744856 0 0 0.00331491712707182 0 0.0243093922651934 0.00214592274678112 0 0.0278969957081545 0 0.149606299212598 0 20 NA
1681 Hypophthalmichthys_molitrix ND2 52 5 Actinopterygii 571 136 31 298 0.131274131274131 0.551158301158301 0.287644787644788 0.0299227799227799 13 1 0 0 1 9 2 1 12 0 13 0 0.0955882352941176 0.00735294117647059 0 0 0.00175131348511384 0.0157618213660245 0.00671140939597315 0.00335570469798658 0.0402684563758389 0 0.419354838709677 0 20 NA
1682 Hypophthalmichthys_molitrix COX3 28 5 Actinopterygii 347 134 28 170 0.197349042709867 0.511045655375552 0.250368188512518 0.0412371134020619 5 1 0 1 2 5 0 0 5 0 9 0 0.0373134328358209 0.00746268656716418 0 0.00288184438040346 0.00576368876080692 0.0144092219020173 0 0 0.0294117647058824 0 0.321428571428571 0 20 NA
1683 Hypophthalmichthys_molitrix ND4L 10 5 Actinopterygii 139 31 13 94 0.111913357400722 0.501805054151625 0.339350180505415 0.0469314079422383 3 0 0 1 0 1 0 0 4 0 1 0 0.0967741935483871 0 0 0.00719424460431655 0 0.00719424460431655 0 0 0.0425531914893617 0 0.0769230769230769 0 20 NA
1684 Hypophthalmichthys_molitrix COX1 17 4 Actinopterygii 568 270 66 249 0.23417172593235 0.492627927146574 0.215958369470945 0.0572419774501301 4 0 0 3 0 3 0 1 4 0 2 0 0.0148148148148148 0 0 0.00528169014084507 0 0.00528169014084507 0 0.00401606425702811 0.0160642570281124 0 0.0303030303030303 0 20 NA
1685 Hypophthalmichthys_molitrix ND3 24 4 Actinopterygii 133 24 26 84 0.0898876404494382 0.49812734082397 0.314606741573034 0.097378277153558 5 0 0 0 0 1 1 1 0 0 15 1 0.208333333333333 0 0 0 0 0.0075187969924812 0.0119047619047619 0.0119047619047619 0 0 0.576923076923077 0.0384615384615385 20 NA
1686 Hypophthalmichthys_nobilis ND4 42 6 Actinopterygii 735 235 136 381 0.15803631472764 0.494283792871553 0.256220578345662 0.0914593140551446 5 0 0 3 1 16 1 0 9 0 7 0 0.0212765957446809 0 0 0.00408163265306122 0.00136054421768707 0.0217687074829932 0.0026246719160105 0 0.0236220472440945 0 0.0514705882352941 0 20 NA
1687 Hypophthalmichthys_nobilis COX3 21 5 Actinopterygii 350 131 37 170 0.190406976744186 0.508720930232558 0.247093023255814 0.0537790697674419 3 2 0 0 0 0 1 0 4 0 11 0 0.0229007633587786 0.0152671755725191 0 0 0 0 0.00588235294117647 0 0.0235294117647059 0 0.297297297297297 0 20 NA
1688 Hypophthalmichthys_nobilis ND1 30 6 Actinopterygii 679 138 78 253 0.120209059233449 0.591463414634146 0.220383275261324 0.0679442508710801 2 3 0 0 0 13 1 0 5 0 6 0 0.0144927536231884 0.0217391304347826 0 0 0 0.0191458026509573 0.00395256916996047 0 0.0197628458498024 0 0.0769230769230769 0 20 NA
1689 Hypophthalmichthys_nobilis COX1 35 6 Actinopterygii 832 436 116 349 0.251586843623774 0.480092325447201 0.201384881708021 0.066935949221004 12 1 0 1 0 5 1 0 6 0 9 0 0.0275229357798165 0.00229357798165138 0 0.00120192307692308 0 0.00600961538461538 0.00286532951289398 0 0.0171919770773639 0 0.0775862068965517 0 20 NA
1690 Hypophthalmichthys_nobilis ND2 28 8 Actinopterygii 926 217 47 486 0.129474940334129 0.552505966587112 0.289976133651551 0.0280429594272076 8 1 0 1 1 4 0 0 8 0 5 0 0.0368663594470046 0.00460829493087558 0 0.00107991360691145 0.00107991360691145 0.00431965442764579 0 0 0.0164609053497942 0 0.106382978723404 0 20 NA
1691 Hypophthalmichthys_nobilis CytB 3 5 Actinopterygii 593 125 52 265 0.120772946859903 0.572946859903382 0.256038647342995 0.0502415458937198 0 0 0 0 0 1 0 0 0 0 2 0 0 0 0 0 0 0.00168634064080944 0 0 0 0 0.0384615384615385 0 20 NA
1692 Hypoplectrus_indigo ATP6 16 6 Actinopterygii 253 297 97 210 0.346557759626604 0.295215869311552 0.245040840140023 0.11318553092182 1 0 0 0 1 0 0 1 6 1 6 0 0.00336700336700337 0 0 0 0.00395256916996047 0 0 0.00476190476190476 0.0285714285714286 0.0103092783505155 0.0618556701030928 0 NA NA
1693 Hypoplectrus_nigricans ATP6 7 4 Actinopterygii 171 197 63 140 0.345008756567426 0.299474605954466 0.245183887915937 0.110332749562172 1 1 0 0 0 1 0 0 1 0 3 0 0.0050761421319797 0.0050761421319797 0 0 0 0.00584795321637427 0 0 0.00714285714285714 0 0.0476190476190476 0 NA NA
1694 Hypoplectrus_puella ATP6 18 8 Actinopterygii 334 394 135 281 0.344405594405594 0.291958041958042 0.245629370629371 0.118006993006993 2 2 1 0 0 4 0 0 1 0 7 1 0.0050761421319797 0.0050761421319797 0.00253807106598985 0 0 0.0119760479041916 0 0 0.00355871886120996 0 0.0518518518518519 0.00740740740740741 NA NA
1695 Hypostomus_ancistroides ATP6 35 41 Actinopterygii 2456 1412 189 1515 0.253409906676238 0.440775305096913 0.271895190236899 0.0339195979899497 6 0 0 1 0 9 1 0 7 0 11 0 0.00424929178470255 0 0 0.000407166123778502 0 0.00366449511400651 0.00066006600660066 0 0.00462046204620462 0 0.0582010582010582 0 NA NA
1696 Hypothymis_azurea ND2 13 6 Aves 458 194 131 390 0.16538789428815 0.390451832907076 0.332480818414322 0.111679454390452 0 0 0 0 0 4 0 0 3 0 6 0 0 0 0 0 0 0.00873362445414847 0 0 0.00769230769230769 0 0.0458015267175573 0 NA NA
1697 Hypseleotris_galii CytB 107 26 Actinopterygii 2015 803 462 2129 0.148456276576077 0.372527269365872 0.393603253836199 0.0854132002218525 14 0 2 6 1 21 4 4 14 6 31 4 0.0174346201743462 0 0.0024906600249066 0.00297766749379653 0.000496277915632754 0.0104218362282878 0.00187881634570221 0.00187881634570221 0.00657585720995773 0.012987012987013 0.0670995670995671 0.00865800865800866 NA NA
1698 Hypseleotris_klunzingeri CytB 101 32 Actinopterygii 2401 955 609 2538 0.146855297554975 0.369214208826695 0.390281408580655 0.0936490850376749 8 3 1 5 2 27 6 3 10 7 29 0 0.00837696335078534 0.0031413612565445 0.00104712041884817 0.00208246563931695 0.00083298625572678 0.0112453144523115 0.00236406619385343 0.00118203309692671 0.00394011032308905 0.0114942528735632 0.0476190476190476 0 NA NA
1699 Hypsignathus_monstrosus CytB 55 56 Mammalia 5377 1615 618 3321 0.147744945567652 0.49190375994877 0.303814838532614 0.0565364559509651 13 1 0 0 0 11 1 0 9 0 19 1 0.00804953560371517 0.000619195046439629 0 0 0 0.00204575041844895 0.000301114122252334 0 0.002710027100271 0 0.0307443365695793 0.00161812297734628 NA NA
1700 Iberochondrostoma_olisiponensis CytB 47 8 Actinopterygii 756 270 202 361 0.169918187539333 0.475770925110132 0.227186910006293 0.127123977344242 2 0 0 0 0 14 5 5 12 1 8 0 0.00740740740740741 0 0 0 0 0.0185185185185185 0.0138504155124654 0.0138504155124654 0.0332409972299169 0.00495049504950495 0.0396039603960396 0 NA NA
1701 Ichthyophis_bannanicus CytB 77 68 Amphibia 5678 2033 468 2402 0.192136849069086 0.536622247424629 0.227010679519894 0.0442302239863907 14 3 1 9 0 10 7 0 10 0 21 2 0.00688637481554353 0.0014756517461879 0.000491883915395967 0.00158506516379007 0 0.0017611835153223 0.00291423813488759 0 0.0041631973355537 0 0.0448717948717949 0.00427350427350427 NA NA
1702 Ichthyophis_bannanicus ND2 15 12 Amphibia 1413 196 58 392 0.0951918406993686 0.686255463817387 0.190383681398737 0.028169014084507 1 0 1 1 0 4 1 0 1 0 6 0 0.00510204081632653 0 0.00510204081632653 0.000707714083510262 0 0.00283085633404105 0.00255102040816327 0 0.00255102040816327 0 0.103448275862069 0 NA NA
1703 Ictalurus_pricei CytB 11 9 Actinopterygii 705 280 156 693 0.152671755725191 0.384405670665213 0.377862595419847 0.0850599781897492 0 0 0 0 1 4 0 0 0 0 6 0 0 0 0 0 0.00141843971631206 0.00567375886524823 0 0 0 0 0.0384615384615385 0 NA NA
1704 Ictalurus_punctatus CytB 11 7 Actinopterygii 591 185 108 550 0.129009762900976 0.412133891213389 0.383542538354254 0.0753138075313808 3 0 0 0 1 2 0 0 1 0 4 0 0.0162162162162162 0 0 0 0.00169204737732657 0.00338409475465313 0 0 0.00181818181818182 0 0.037037037037037 0 8 NA
1705 Ictiobus_bubalus CytB 20 23 Actinopterygii 2397 704 408 1333 0.145394465097067 0.495043370508055 0.275299463031805 0.0842627013630731 5 0 0 0 0 4 0 0 1 0 10 0 0.00710227272727273 0 0 0 0 0.00166875260742595 0 0 0.000750187546886722 0 0.0245098039215686 0 NA NA
1706 Ictiobus_bubalus ND2 7 4 Actinopterygii 384 80 80 269 0.0984009840098401 0.472324723247232 0.330873308733087 0.0984009840098401 0 0 0 0 0 3 0 0 0 0 4 0 0 0 0 0 0 0.0078125 0 0 0 0 0.05 0 NA NA
1707 Imantodes_cenchoa CytB 142 6 Reptilia 511 126 28 320 0.127918781725888 0.518781725888325 0.3248730964467 0.0284263959390863 26 8 0 21 9 7 16 1 26 2 25 1 0.206349206349206 0.0634920634920635 0 0.0410958904109589 0.0176125244618395 0.0136986301369863 0.05 0.003125 0.08125 0.0714285714285714 0.892857142857143 0.0357142857142857 NA NA
1708 Imantodes_cenchoa ND4 68 10 Reptilia 730 110 42 244 0.0976909413854352 0.648312611012433 0.216696269982238 0.0373001776198934 16 5 0 4 1 9 13 0 5 0 15 0 0.145454545454545 0.0454545454545455 0 0.00547945205479452 0.00136986301369863 0.0123287671232877 0.0532786885245902 0 0.0204918032786885 0 0.357142857142857 0 NA NA
1709 Indotestudo_elongata CytB 2 4 Reptilia 412 84 24 204 0.116022099447514 0.569060773480663 0.281767955801105 0.0331491712707182 0 0 0 0 0 1 0 0 0 0 1 0 0 0 0 0 0 0.00242718446601942 0 0 0 0 0.0416666666666667 0 NA NA
1710 Indotestudo_forstenii CytB 1 11 Reptilia 1078 340 44 496 0.17364657814096 0.550561797752809 0.253319713993871 0.0224719101123595 1 0 0 0 0 0 0 0 0 0 0 0 0.00294117647058824 0 0 0 0 0 0 0 0 0 0 0 NA NA
1711 Indri_indri ATP6 8 7 Mammalia 371 231 50 234 0.260722347629797 0.418735891647856 0.26410835214447 0.0564334085778781 2 0 0 0 0 1 0 0 3 0 2 0 0.00865800865800866 0 0 0 0 0.00269541778975741 0 0 0.0128205128205128 0 0.04 0 NA NA
1712 Indri_indri ATP8 1 4 Mammalia 48 33 17 4 0.323529411764706 0.470588235294118 0.0392156862745098 0.166666666666667 0 0 0 0 0 1 0 0 0 0 0 0 0 0 0 0 0 0.0208333333333333 0 0 0 0 0 0 NA NA
1713 Indri_indri COX1 17 6 Mammalia 683 407 134 391 0.252012383900929 0.422910216718266 0.242105263157895 0.0829721362229102 3 2 0 0 1 3 0 0 3 1 4 0 0.00737100737100737 0.00491400491400491 0 0 0.00146412884333821 0.00439238653001464 0 0 0.00767263427109974 0.00746268656716418 0.0298507462686567 0 NA NA
1714 Indri_indri COX2 6 5 Mammalia 247 154 31 133 0.272566371681416 0.43716814159292 0.235398230088496 0.0548672566371681 1 1 0 0 0 3 0 0 0 0 1 0 0.00649350649350649 0.00649350649350649 0 0 0 0.0121457489878543 0 0 0 0 0.032258064516129 0 NA NA
1715 Indri_indri COX3 7 5 Mammalia 271 210 40 158 0.309278350515464 0.399116347569956 0.232695139911635 0.0589101620029455 2 0 0 0 1 0 0 0 2 0 2 0 0.00952380952380952 0 0 0 0.003690036900369 0 0 0 0.0126582278481013 0 0.05 0 NA NA
1716 Indri_indri CytB 21 10 Mammalia 968 284 103 587 0.146240988671473 0.498455200823893 0.30226570545829 0.053038105046344 5 1 0 1 0 5 0 0 5 0 4 0 0.0176056338028169 0.00352112676056338 0 0.00103305785123967 0 0.00516528925619835 0 0 0.00851788756388416 0 0.0388349514563107 0 NA NA
1717 Indri_indri ND1 4 7 Mammalia 553 175 35 340 0.158658204895739 0.501359927470535 0.308250226654578 0.0317316409791478 0 0 0 0 0 1 0 0 2 0 1 0 0 0 0 0 0 0.00180831826401447 0 0 0.00588235294117647 0 0.0285714285714286 0 NA NA
1718 Indri_indri ND2 14 7 Mammalia 531 237 47 317 0.209363957597173 0.469081272084806 0.280035335689046 0.0415194346289753 5 0 0 0 0 2 0 0 4 0 3 0 0.0210970464135021 0 0 0 0 0.00376647834274953 0 0 0.0126182965299685 0 0.0638297872340425 0 NA NA
1719 Indri_indri ND4 9 11 Mammalia 1175 580 67 671 0.232651423987164 0.47131969514641 0.26915363016446 0.0268752507019655 2 0 0 0 0 2 0 0 3 0 2 0 0.00344827586206897 0 0 0 0 0.00170212765957447 0 0 0.00447093889716841 0 0.0298507462686567 0 NA NA
1720 Indri_indri ND4L 7 7 Mammalia 121 105 22 110 0.293296089385475 0.337988826815642 0.307262569832402 0.0614525139664804 3 0 1 0 1 0 0 0 1 0 0 1 0.0285714285714286 0 0.00952380952380952 0 0.00826446280991736 0 0 0 0.00909090909090909 0 0 0.0454545454545455 NA NA
1721 Inia_boliviensis CytB 8 20 Mammalia 1869 645 166 1361 0.159613956941351 0.462509279881218 0.336797822321208 0.0410789408562237 0 0 0 0 0 3 0 0 0 0 5 0 0 0 0 0 0 0.00160513643659711 0 0 0 0 0.0301204819277108 0 NA NA
1722 Inia_geoffrensis CytB 42 11 Mammalia 1039 314 91 765 0.142145767315527 0.470348574015392 0.346310547759167 0.041195110909914 11 2 0 0 0 9 1 0 8 2 9 0 0.035031847133758 0.00636942675159236 0 0 0 0.00866217516843118 0.00130718954248366 0 0.0104575163398693 0.021978021978022 0.0989010989010989 0 NA NA
1723 Iole_propinqua ND2 108 26 Aves 2068 695 489 1536 0.14515455304929 0.431913116123642 0.320802005012531 0.102130325814536 21 2 0 4 3 22 9 1 20 4 19 3 0.0302158273381295 0.00287769784172662 0 0.00193423597678917 0.00145067698259188 0.0106382978723404 0.005859375 0.000651041666666667 0.0130208333333333 0.0081799591002045 0.0388548057259714 0.00613496932515337 NA NA
1724 Istiophorus_platypterus ND2 1 4 Actinopterygii 250 171 42 319 0.218670076726343 0.319693094629156 0.407928388746803 0.0537084398976982 0 0 0 0 0 0 0 0 1 0 0 0 0 0 0 0 0 0 0 0 0.00313479623824451 0 0 0 22 NA
1725 Istiophorus_platypterus ND4 3 4 Actinopterygii 232 139 46 461 0.158314350797267 0.264236902050114 0.5250569476082 0.0523917995444191 0 0 0 0 0 2 0 0 1 0 0 0 0 0 0 0 0 0.00862068965517241 0 0 0.00216919739696312 0 0 0 22 NA
1726 Istiophorus_platypterus CytB 7 5 Actinopterygii 300 208 66 515 0.191000918273646 0.275482093663912 0.472910927456382 0.0606060606060606 0 0 0 0 1 2 0 0 0 0 4 0 0 0 0 0 0.00333333333333333 0.00666666666666667 0 0 0 0 0.0606060606060606 0 22 NA
1727 Ithaginis_cruentus CytB 137 8 Aves 701 205 53 731 0.121301775147929 0.414792899408284 0.432544378698225 0.0313609467455621 39 6 2 10 2 7 21 1 24 5 18 2 0.190243902439024 0.0292682926829268 0.00975609756097561 0.014265335235378 0.00285306704707561 0.00998573466476462 0.0287277701778386 0.00136798905608755 0.0328317373461012 0.0943396226415094 0.339622641509434 0.0377358490566038 NA NA
1728 Ithaginis_cruentus ND2 46 7 Aves 629 137 30 493 0.106283941039566 0.487975174553918 0.382467028704422 0.0232738557020946 18 2 1 0 0 3 3 0 12 0 7 0 0.131386861313869 0.0145985401459854 0.0072992700729927 0 0 0.00476947535771065 0.00608519269776876 0 0.024340770791075 0 0.233333333333333 0 NA NA
1729 Jinshaia_sinensis CytB 12 5 Actinopterygii 557 105 72 311 0.100478468899522 0.533014354066986 0.297607655502392 0.0688995215311005 1 0 0 0 0 5 0 0 0 0 6 0 0.00952380952380952 0 0 0 0 0.00897666068222621 0 0 0 0 0.0833333333333333 0 NA NA
1730 Katsuwonus_pelamis COX2 5 4 Actinopterygii 186 114 34 118 0.252212389380531 0.411504424778761 0.261061946902655 0.0752212389380531 1 0 0 0 0 0 0 0 2 0 2 0 0.0087719298245614 0 0 0 0 0 0 0 0.0169491525423729 0 0.0588235294117647 0 25 3
1731 Katsuwonus_pelamis ND4 21 4 Actinopterygii 432 140 88 416 0.130111524163569 0.401486988847584 0.386617100371747 0.0817843866171004 7 0 1 0 0 2 0 1 5 1 4 0 0.05 0 0.00714285714285714 0 0 0.00462962962962963 0 0.00240384615384615 0.0120192307692308 0.0113636363636364 0.0454545454545455 0 25 3
1732 Katsuwonus_pelamis ATP6 10 5 Actinopterygii 325 146 16 189 0.215976331360947 0.480769230769231 0.279585798816568 0.0236686390532544 3 2 0 0 0 0 0 0 4 0 1 0 0.0205479452054795 0.0136986301369863 0 0 0 0 0 0 0.0211640211640212 0 0.0625 0 25 3
1733 Katsuwonus_pelamis CytB 494 225 Actinopterygii 19924 8901 2383 17177 0.18396197168544 0.411780510488788 0.355006716957735 0.0492508008680376 96 10 1 14 16 112 24 4 79 7 130 1 0.0107853050219077 0.00112346927311538 0.000112346927311538 0.000702670146556916 0.000803051596065047 0.00562136117245533 0.00139721720905862 0.000232869534843104 0.00459917331315131 0.0029374737725556 0.0545530843474612 0.000419639110365086 25 3
1734 Katsuwonus_pelamis COX1 8 4 Actinopterygii 498 350 77 243 0.299657534246575 0.426369863013699 0.208047945205479 0.0659246575342466 2 0 0 0 0 1 1 0 1 0 3 0 0.00571428571428571 0 0 0 0 0.00200803212851406 0.00411522633744856 0 0.00411522633744856 0 0.038961038961039 0 25 3
1735 Katsuwonus_pelamis ND4L 8 4 Actinopterygii 95 58 3 90 0.235772357723577 0.386178861788618 0.365853658536585 0.0121951219512195 2 1 0 1 1 2 0 0 0 0 1 0 0.0344827586206897 0.0172413793103448 0 0.0105263157894737 0.0105263157894737 0.0210526315789474 0 0 0 0 0.333333333333333 0 25 3
1736 Kerivoula_minuta CytB 40 5 Mammalia 525 141 37 250 0.147953830010493 0.550891920251836 0.262329485834208 0.0388247639034627 7 2 1 1 1 8 2 0 10 0 7 1 0.049645390070922 0.0141843971631206 0.00709219858156028 0.0019047619047619 0.0019047619047619 0.0152380952380952 0.008 0 0.04 0 0.189189189189189 0.027027027027027 NA NA
1737 Kinyongia_fischeri ND2 90 10 Reptilia 773 133 45 450 0.0949321912919343 0.55174875089222 0.321199143468951 0.0321199143468951 15 3 0 12 6 15 16 1 8 2 11 1 0.112781954887218 0.0225563909774436 0 0.0155239327296248 0.00776196636481242 0.019404915912031 0.0355555555555556 0.00222222222222222 0.0177777777777778 0.0444444444444444 0.244444444444444 0.0222222222222222 NA NA
1738 Kobus_ellipsiprymnus CytB 21 5 Mammalia 557 118 29 281 0.119796954314721 0.565482233502538 0.285279187817259 0.0294416243654822 7 0 1 2 0 2 0 0 7 0 2 0 0.0593220338983051 0 0.00847457627118644 0.00359066427289048 0 0.00359066427289048 0 0 0.0249110320284698 0 0.0689655172413793 0 NA NA
1739 Koreocobitis_rotundicaudata CytB 17 12 Actinopterygii 1108 414 204 664 0.173221757322176 0.463598326359833 0.277824267782427 0.0853556485355648 3 0 0 0 0 4 0 1 4 0 5 0 0.0072463768115942 0 0 0 0 0.0036101083032491 0 0.00150602409638554 0.00602409638554217 0 0.0245098039215686 0 NA NA
1740 Kryptolebias_marmoratus ATP6 12 28 Actinopterygii 1054 1171 143 1155 0.332387170025546 0.299176837922225 0.327845586148169 0.040590405904059 5 0 0 1 0 3 0 0 2 0 1 0 0.00426985482493595 0 0 0.00094876660341556 0 0.00284629981024668 0 0 0.00173160173160173 0 0.00699300699300699 0 NA 0.5
1741 Kuhlia_rupestris ATP6 25 14 Actinopterygii 595 483 121 679 0.257188498402556 0.316826411075612 0.361554845580405 0.064430244941427 9 0 1 0 0 0 1 0 9 0 4 1 0.0186335403726708 0 0.0020703933747412 0 0 0 0.00147275405007364 0 0.0132547864506627 0 0.0330578512396694 0.00826446280991736 NA NA
1742 Labeo_bata CytB 37 5 Actinopterygii 617 101 26 252 0.10140562248996 0.619477911646586 0.253012048192771 0.0261044176706827 12 0 0 5 1 4 4 0 4 0 7 0 0.118811881188119 0 0 0.00810372771474878 0.00162074554294976 0.00648298217179903 0.0158730158730159 0 0.0158730158730159 0 0.269230769230769 0 NA NA
1743 Labeo_boggut CytB 2 4 Actinopterygii 487 108 30 184 0.133498145859085 0.601977750309023 0.227441285537701 0.0370828182941904 0 0 0 0 0 1 0 0 0 0 1 0 0 0 0 0 0 0.00205338809034908 0 0 0 0 0.0333333333333333 0 NA NA
1744 Labeo_calbasu ATP6 8 18 Actinopterygii 1431 378 81 484 0.159224936815501 0.602780117944398 0.203875315922494 0.0341196293176074 1 0 0 0 0 2 0 0 1 0 4 0 0.00264550264550265 0 0 0 0 0.00139762403913347 0 0 0.00206611570247934 0 0.0493827160493827 0 NA NA
1745 Labeo_fimbriatus CytB 32 8 Actinopterygii 1001 152 27 416 0.0952380952380952 0.62719298245614 0.260651629072682 0.0169172932330827 8 0 0 1 0 4 3 1 12 0 3 0 0.0526315789473684 0 0 0.000999000999000999 0 0.003996003996004 0.00721153846153846 0.00240384615384615 0.0288461538461538 0 0.111111111111111 0 NA NA
1746 Labeo_gonius ATP6 33 15 Actinopterygii 1199 220 118 498 0.108108108108108 0.589189189189189 0.244717444717445 0.057985257985258 4 2 0 1 1 3 0 0 13 0 9 0 0.0181818181818182 0.00909090909090909 0 0.000834028356964137 0.000834028356964137 0.00250208507089241 0 0 0.0261044176706827 0 0.076271186440678 0 NA NA
1747 Labeo_gonius ATP8 2 4 Actinopterygii 42 18 0 26 0.209302325581395 0.488372093023256 0.302325581395349 0 0 0 0 0 0 0 0 0 2 0 0 0 0 0 0 0 0 0 0 0 0.0769230769230769 NA NA NA NA NA
1748 Labeo_gonius CytB 67 26 Actinopterygii 3082 467 188 1381 0.0912465806955842 0.602188354826104 0.269831965611567 0.0367330988667448 28 8 1 1 0 4 0 0 6 0 19 0 0.0599571734475375 0.0171306209850107 0.00214132762312634 0.000324464633354964 0 0.00129785853341986 0 0 0.00434467776973208 0 0.101063829787234 0 NA NA
1749 Labeo_rohita COX3 47 4 Actinopterygii 322 64 13 154 0.115732368896926 0.582278481012658 0.278481012658228 0.0235081374321881 8 0 0 8 5 2 6 1 11 0 6 0 0.125 0 0 0.0248447204968944 0.015527950310559 0.0062111801242236 0.038961038961039 0.00649350649350649 0.0714285714285714 0 0.461538461538462 0 NA 2.82
1750 Labeo_rohita CytB 79 9 Actinopterygii 1068 181 55 494 0.100667408231368 0.593993325917686 0.274749721913237 0.0305895439377086 33 23 0 1 5 2 0 2 5 1 7 0 0.18232044198895 0.12707182320442 0 0.000936329588014981 0.00468164794007491 0.00187265917602996 0 0.00404858299595142 0.0101214574898785 0.0181818181818182 0.127272727272727 0 NA 2.82
1751 Labeo_rohita ND2 42 5 Actinopterygii 560 69 24 286 0.073482428115016 0.596379126730564 0.30457933972311 0.0255591054313099 9 4 0 8 0 2 8 0 4 0 7 0 0.130434782608696 0.0579710144927536 0 0.0142857142857143 0 0.00357142857142857 0.027972027972028 0 0.013986013986014 0 0.291666666666667 0 NA 2.82
1752 Labeo_rohita ND4 89 5 Actinopterygii 727 164 40 338 0.129235618597321 0.572892040977147 0.26635145784082 0.0315208825847124 23 6 0 7 8 12 5 1 17 1 9 0 0.140243902439024 0.0365853658536585 0 0.00962861072902338 0.0110041265474553 0.0165061898211829 0.014792899408284 0.0029585798816568 0.0502958579881657 0.025 0.225 0 NA 2.82
1753 Labeo_rohita ND3 38 4 Actinopterygii 136 34 12 81 0.129277566539924 0.517110266159696 0.307984790874525 0.0456273764258555 12 3 1 1 0 9 4 1 6 0 0 1 0.352941176470588 0.0882352941176471 0.0294117647058824 0.00735294117647059 0 0.0661764705882353 0.0493827160493827 0.0123456790123457 0.0740740740740741 0 0 0.0833333333333333 NA 2.82
1754 Labeo_rohita COX1 81 5 Actinopterygii 702 329 88 302 0.231527093596059 0.494018296973962 0.212526389866291 0.0619282195636875 6 3 3 0 6 2 7 2 31 4 16 1 0.0182370820668693 0.00911854103343465 0.00911854103343465 0 0.00854700854700855 0.00284900284900285 0.0231788079470199 0.00662251655629139 0.102649006622517 0.0454545454545455 0.181818181818182 0.0113636363636364 NA 2.82
1755 Labeo_rohita ATP8 6 12 Actinopterygii 145 50 1 69 0.188679245283019 0.547169811320755 0.260377358490566 0.00377358490566038 3 0 0 0 0 1 2 0 0 0 0 0 0.06 0 0 0 0 0.00689655172413793 0.0289855072463768 0 0 0 0 0 NA 2.82
1756 Labeo_rohita ATP6 19 28 Actinopterygii 2292 587 144 782 0.154270696452037 0.602365308804205 0.205519053876478 0.0378449408672799 4 0 0 0 0 7 1 0 2 0 5 0 0.00681431005110733 0 0 0 0 0.00305410122164049 0.00127877237851662 0 0.00255754475703325 0 0.0347222222222222 0 NA 2.82
1757 Labeobarbus_intermedius CytB 44 41 Actinopterygii 4615 766 382 2311 0.0948724300222938 0.571587812732227 0.28622739658162 0.0473123606638593 3 0 0 3 3 13 2 2 3 0 15 0 0.00391644908616188 0 0 0.000650054171180932 0.000650054171180932 0.0028169014084507 0.000865426222414539 0.000865426222414539 0.00129813933362181 0 0.0392670157068063 0 NA NA
1758 Labeobarbus_intermedius ND4 30 8 Actinopterygii 1091 257 147 542 0.126165930289642 0.535591556210113 0.266077565046637 0.0721649484536082 3 0 0 1 0 6 1 1 6 0 12 0 0.0116731517509728 0 0 0.000916590284142988 0 0.00549954170485793 0.0018450184501845 0.0018450184501845 0.011070110701107 0 0.0816326530612245 0 NA NA
1759 Lacerta_bilineata CytB 76 31 Reptilia 2054 1433 171 2072 0.250087260034904 0.358464223385689 0.361605584642234 0.0298429319371728 24 2 1 3 3 5 4 0 21 1 11 1 0.0167480809490579 0.00139567341242149 0.000697836706210747 0.00146056475170399 0.00146056475170399 0.00243427458617332 0.00193050193050193 0 0.0101351351351351 0.00584795321637427 0.064327485380117 0.00584795321637427 NA NA
1760 Lacerta_viridis_viridis CytB 85 79 NA 5928 3657 336 5683 0.234362983850295 0.379902589079723 0.364201486798257 0.0215329402717252 20 2 1 0 2 15 2 1 28 1 13 0 0.00546896363139185 0.000546896363139185 0.000273448181569593 0 0.000337381916329285 0.00253036437246964 0.000351926799225761 0.000175963399612881 0.00492697518916065 0.00297619047619048 0.0386904761904762 0 NA NA
1761 Ladislavia_taczanowskii CytB 50 12 Actinopterygii 1050 366 321 694 0.150555327025915 0.431921020156314 0.285479226655697 0.132044426162073 5 0 0 0 0 13 1 1 8 1 21 0 0.0136612021857923 0 0 0 0 0.0123809523809524 0.00144092219020173 0.00144092219020173 0.0115273775216138 0.00311526479750779 0.0654205607476635 0 NA 3
1762 Lagocephalus_inermis CytB 10 6 Actinopterygii 366 226 90 555 0.182700080840744 0.295877122069523 0.448666127728375 0.0727566693613581 1 0 0 0 0 3 1 0 1 2 2 0 0.00442477876106195 0 0 0 0 0.00819672131147541 0.0018018018018018 0 0.0018018018018018 0.0222222222222222 0.0222222222222222 0 NA NA
1763 Lagocephalus_lunaris CytB 9 5 Actinopterygii 350 155 78 491 0.144320297951583 0.325884543761639 0.457169459962756 0.0726256983240224 5 0 0 0 0 2 0 0 2 0 0 0 0.032258064516129 0 0 0 0 0.00571428571428571 0 0 0.00407331975560081 0 0 0 NA NA
1764 Lagocephalus_spadiceus CytB 64 6 Actinopterygii 432 198 86 570 0.153965785381026 0.33592534992224 0.443234836702955 0.0668740279937792 12 3 2 6 1 1 8 1 15 0 15 0 0.0606060606060606 0.0151515151515152 0.0101010101010101 0.0138888888888889 0.00231481481481481 0.00231481481481481 0.0140350877192982 0.00175438596491228 0.0263157894736842 0 0.174418604651163 0 NA NA
1765 Lama_glama COX2 10 4 Mammalia 213 91 35 97 0.208715596330275 0.488532110091743 0.222477064220183 0.0802752293577982 1 0 0 0 0 4 0 0 0 0 5 0 0.010989010989011 0 0 0 0 0.0187793427230047 0 0 0 0 0.142857142857143 0 NA NA
1766 Lama_glama CytB 50 5 Mammalia 521 143 58 252 0.146817248459959 0.534907597535934 0.258726899383984 0.0595482546201232 14 1 0 2 0 1 0 0 14 2 16 0 0.0979020979020979 0.00699300699300699 0 0.00383877159309021 0 0.00191938579654511 0 0 0.0555555555555556 0.0344827586206897 0.275862068965517 0 NA NA
1767 Lama_guanicoe COX2 2 4 Mammalia 217 93 31 95 0.213302752293578 0.497706422018349 0.217889908256881 0.0711009174311927 0 0 0 0 0 0 0 0 1 0 1 0 0 0 0 0 0 0 0 0 0.0105263157894737 0 0.032258064516129 0 NA NA
1768 Lama_guanicoe CytB 53 26 Mammalia 2691 749 255 1394 0.147180192572215 0.528787581057182 0.273924150127726 0.0501080762428768 13 3 1 1 1 12 1 0 11 1 9 0 0.0173564753004005 0.00400534045393859 0.00133511348464619 0.000371609067261241 0.000371609067261241 0.00445930880713489 0.000717360114777618 0 0.0078909612625538 0.00392156862745098 0.0352941176470588 0 NA NA
1769 Lama_guanicoe ND2 7 4 Mammalia 294 118 48 197 0.179604261796043 0.447488584474886 0.299847792998478 0.0730593607305936 0 0 0 0 0 3 0 0 1 0 3 0 0 0 0 0 0 0.0102040816326531 0 0 0.0050761421319797 0 0.0625 0 NA NA
1770 Lama_guanicoe ND4 5 4 Mammalia 454 158 57 299 0.163223140495868 0.46900826446281 0.308884297520661 0.0588842975206612 1 0 0 1 0 0 1 0 1 0 1 0 0.00632911392405063 0 0 0.00220264317180617 0 0 0.00334448160535117 0 0.00334448160535117 0 0.0175438596491228 0 NA NA
1771 Lampetra_aepyptera ND3 57 20 Petromyzontiformes 482 335 84 336 0.270816491511722 0.38965238480194 0.27162489894907 0.0679062247372676 11 2 1 0 2 11 3 0 6 1 19 1 0.0328358208955224 0.00597014925373134 0.00298507462686567 0 0.004149377593361 0.0228215767634855 0.00892857142857143 0 0.0178571428571429 0.0119047619047619 0.226190476190476 0.0119047619047619 NA NA
1772 Lampetra_tridentata CytB 3 12 Petromyzontiformes 680 540 112 348 0.321428571428571 0.404761904761905 0.207142857142857 0.0666666666666667 0 0 0 0 0 2 0 0 0 0 1 0 0 0 0 0 0 0.00294117647058824 0 0 0 0 0.00892857142857143 0 NA NA
1773 Lampornis_amethystinus CytB 20 7 Aves 639 147 66 629 0.0992572586090479 0.431465226198515 0.424713031735314 0.0445644834571236 4 0 0 1 0 6 0 0 4 0 5 0 0.0272108843537415 0 0 0.00156494522691706 0 0.00938967136150235 0 0 0.00635930047694754 0 0.0757575757575758 0 NA NA
1774 Lampris_guttatus CytB 239 13 Actinopterygii 839 443 256 1293 0.156481808548216 0.296361709643236 0.456729070999647 0.0904274108089014 28 5 1 3 9 33 4 4 53 29 65 5 0.0632054176072235 0.0112866817155756 0.00225733634311512 0.00357568533969011 0.0107270560190703 0.0393325387365912 0.00309358081979892 0.00309358081979892 0.0409899458623357 0.11328125 0.25390625 0.01953125 NA NA
1775 Lamprologus_callipterus ND2 110 6 Actinopterygii 329 306 59 546 0.246774193548387 0.265322580645161 0.440322580645161 0.0475806451612903 43 8 0 4 1 4 2 3 15 7 21 2 0.140522875816993 0.0261437908496732 0 0.0121580547112462 0.00303951367781155 0.0121580547112462 0.00366300366300366 0.0054945054945055 0.0274725274725275 0.11864406779661 0.35593220338983 0.0338983050847458 NA NA
1776 Lamprologus_tigripictilis CytB 20 24 Actinopterygii 1054 951 358 2368 0.201014584654407 0.22278588036356 0.500528429507504 0.0756711054745297 3 1 0 0 1 5 0 0 3 0 7 0 0.00315457413249211 0.0010515247108307 0 0 0.00094876660341556 0.0047438330170778 0 0 0.00126689189189189 0 0.0195530726256983 0 NA NA
1777 Lampropeltis_alterna CytB 30 12 Reptilia 1311 312 30 484 0.145999064108563 0.613476836686944 0.226485727655592 0.0140383715489003 7 0 0 0 0 3 3 0 6 1 8 2 0.0224358974358974 0 0 0 0 0.0022883295194508 0.00619834710743802 0 0.012396694214876 0.0333333333333333 0.266666666666667 0.0666666666666667 NA NA
1778 Lampropeltis_getula CytB 125 63 Reptilia 6762 1794 428 2073 0.162250158270779 0.611558288866781 0.187483042416569 0.0387085104458714 17 4 1 2 4 23 10 3 19 0 41 1 0.00947603121516165 0.00222965440356745 0.000557413600891862 0.000295770482105886 0.000591540964211772 0.00340136054421769 0.00482392667631452 0.00144717800289436 0.00916546068499759 0 0.0957943925233645 0.00233644859813084 NA NA
1779 Lampropeltis_mexicana CytB 44 4 Reptilia 443 107 27 159 0.145380434782609 0.601902173913043 0.216032608695652 0.0366847826086957 15 1 0 0 0 3 0 1 10 4 9 1 0.14018691588785 0.00934579439252336 0 0 0 0.00677200902934537 0 0.00628930817610063 0.0628930817610063 0.148148148148148 0.333333333333333 0.037037037037037 NA NA
1780 Lampropeltis_pyromelana CytB 62 7 Reptilia 753 178 57 320 0.136085626911315 0.575688073394495 0.244648318042813 0.0435779816513761 9 1 0 3 0 9 4 0 11 0 25 0 0.050561797752809 0.00561797752808989 0 0.00398406374501992 0 0.0119521912350598 0.0125 0 0.034375 0 0.43859649122807 0 NA NA
1781 Lampropeltis_triangulum CytB 467 151 Reptilia 16228 3511 613 5903 0.13372690916016 0.618091792039612 0.224833365073319 0.0233479337269092 84 16 2 12 16 53 41 3 92 8 134 6 0.0239248077470806 0.00455710623753916 0.000569638279692395 0.000739462657135815 0.00098595020951442 0.00326596006901651 0.00694562087074369 0.000508216161273928 0.0155852956124005 0.0130505709624796 0.218597063621533 0.0097879282218597 NA NA
1782 Lanius_bucephalus CytB 20 6 Aves 614 183 49 358 0.151993355481728 0.509966777408638 0.29734219269103 0.0406976744186047 10 1 0 0 0 2 0 0 4 0 3 0 0.0546448087431694 0.00546448087431694 0 0 0 0.00325732899022801 0 0 0.0111731843575419 0 0.0612244897959184 0 NA NA
1783 Lanius_collaris ATP6 60 21 Aves 1680 328 248 570 0.116065109695683 0.59447983014862 0.201698513800425 0.0877565463552725 7 1 0 0 0 8 1 0 18 0 24 1 0.0213414634146341 0.00304878048780488 0 0 0 0.00476190476190476 0.00175438596491228 0 0.0315789473684211 0 0.0967741935483871 0.00403225806451613 NA NA
1784 Lanius_collurio CytB 26 6 Aves 649 194 36 340 0.159146841673503 0.532403609515997 0.278917145200984 0.029532403609516 6 0 0 0 0 7 0 0 7 0 6 0 0.0309278350515464 0 0 0 0 0.0107858243451464 0 0 0.0205882352941176 0 0.166666666666667 0 NA NA
1785 Lanius_cristatus CytB 11 4 Aves 405 139 38 224 0.172456575682382 0.502481389578164 0.277915632754342 0.0471464019851117 2 0 0 0 0 1 0 0 4 1 3 0 0.0143884892086331 0 0 0 0 0.00246913580246914 0 0 0.0178571428571429 0.0263157894736842 0.0789473684210526 0 NA NA
1786 Lanius_schach CytB 7 7 Aves 677 213 105 398 0.152907394113424 0.486001435750179 0.285714285714286 0.0753768844221105 3 0 0 1 0 0 1 0 2 0 0 0 0.0140845070422535 0 0 0.00147710487444609 0 0 0.00251256281407035 0 0.0050251256281407 0 0 0 NA NA
1787 Lanius_tephronotus CytB 26 4 Aves 405 135 40 225 0.167701863354037 0.503105590062112 0.279503105590062 0.0496894409937888 8 1 1 0 0 8 1 0 5 0 2 0 0.0592592592592593 0.00740740740740741 0.00740740740740741 0 0 0.0197530864197531 0.00444444444444444 0 0.0222222222222222 0 0.05 0 NA NA
1788 Laonastes_aenigmamus ND1 63 5 Mammalia 402 95 38 349 0.107466063348416 0.454751131221719 0.394796380090498 0.0429864253393665 11 0 0 5 4 13 3 0 10 1 16 0 0.115789473684211 0 0 0.0124378109452736 0.0099502487562189 0.0323383084577114 0.00859598853868195 0 0.0286532951289398 0.0263157894736842 0.421052631578947 0 NA NA
1789 Laonastes_aenigmamus ND2 67 4 Mammalia 276 94 45 216 0.148969889064976 0.437400950871632 0.342313787638669 0.0713153724247227 16 6 0 3 2 6 0 2 12 1 17 2 0.170212765957447 0.0638297872340425 0 0.0108695652173913 0.0072463768115942 0.0217391304347826 0 0.00925925925925926 0.0555555555555556 0.0222222222222222 0.377777777777778 0.0444444444444444 NA NA
1790 Laonastes_aenigmamus ND3 20 4 Mammalia 76 35 15 108 0.14957264957265 0.324786324786325 0.461538461538462 0.0641025641025641 7 1 0 3 0 1 0 0 2 0 6 0 0.2 0.0285714285714286 0 0.0394736842105263 0 0.0131578947368421 0 0 0.0185185185185185 0 0.4 0 NA NA
1791 Laonastes_aenigmamus ND4 101 5 Mammalia 584 106 85 462 0.0856911883589329 0.472109943411479 0.373484236054972 0.068714632174616 21 0 0 2 2 21 6 4 14 1 30 0 0.19811320754717 0 0 0.00342465753424658 0.00342465753424658 0.035958904109589 0.012987012987013 0.00865800865800866 0.0303030303030303 0.0117647058823529 0.352941176470588 0 NA NA
1792 Laonastes_aenigmamus ND4L 22 5 Mammalia 110 35 12 113 0.12962962962963 0.407407407407407 0.418518518518519 0.0444444444444444 7 0 0 3 0 1 1 0 4 0 6 0 0.2 0 0 0.0272727272727273 0 0.00909090909090909 0.00884955752212389 0 0.0353982300884956 0 0.5 0 NA NA
1793 Laonastes_aenigmamus ATP6 67 5 Mammalia 283 90 51 234 0.13677811550152 0.430091185410334 0.355623100303951 0.0775075987841945 13 3 0 3 0 9 3 1 15 1 19 0 0.144444444444444 0.0333333333333333 0 0.0106007067137809 0 0.0318021201413428 0.0128205128205128 0.00427350427350427 0.0641025641025641 0.0196078431372549 0.372549019607843 0 NA NA
1794 Laonastes_aenigmamus ATP8 12 4 Mammalia 27 42 6 57 0.318181818181818 0.204545454545455 0.431818181818182 0.0454545454545455 6 0 0 1 0 0 0 0 5 0 0 0 0.142857142857143 0 0 0.037037037037037 0 0 0 0 0.087719298245614 0 0 0 NA NA
1795 Laonastes_aenigmamus COX1 140 5 Mammalia 610 219 98 444 0.159737417943107 0.444930707512764 0.323851203501094 0.0714806710430343 23 7 1 6 5 12 6 0 36 3 38 3 0.105022831050228 0.0319634703196347 0.0045662100456621 0.00983606557377049 0.00819672131147541 0.019672131147541 0.0135135135135135 0 0.0810810810810811 0.0306122448979592 0.387755102040816 0.0306122448979592 NA NA
1796 Laonastes_aenigmamus COX2 40 5 Mammalia 241 103 24 170 0.191449814126394 0.447955390334572 0.315985130111524 0.0446096654275093 7 1 0 2 1 5 2 0 12 0 9 1 0.0679611650485437 0.00970873786407767 0 0.00829875518672199 0.004149377593361 0.020746887966805 0.0117647058823529 0 0.0705882352941176 0 0.375 0.0416666666666667 NA NA
1797 Laonastes_aenigmamus COX3 55 4 Mammalia 228 47 37 217 0.0888468809073724 0.431001890359168 0.410207939508507 0.0699432892249527 13 1 0 5 0 11 2 0 12 1 10 0 0.276595744680851 0.0212765957446809 0 0.0219298245614035 0 0.0482456140350877 0.00921658986175115 0 0.0552995391705069 0.027027027027027 0.27027027027027 0 NA NA
1798 Laonastes_aenigmamus CytB 334 67 Mammalia 4714 1272 699 4541 0.113308391234634 0.419918047389988 0.404507393550686 0.0622661678246927 87 5 1 12 2 44 16 1 71 6 89 0 0.0683962264150943 0.00393081761006289 0.000786163522012579 0.00254560882477726 0.000424268137462877 0.00933389902418328 0.00352345298392425 0.000220215811495265 0.0156353226161638 0.00858369098712446 0.127324749642346 0 NA NA
1799 Larimichthys_crocea CytB 11 20 Actinopterygii 1126 784 273 1873 0.193293885601578 0.277613412228797 0.461785009861933 0.0673076923076923 2 0 0 0 0 3 1 0 3 0 2 0 0.00255102040816327 0 0 0 0 0.00266429840142096 0.000533902829684997 0 0.00160170848905499 0 0.00732600732600733 0 NA NA
1800 Larimichthys_polyactis CytB 271 209 Actinopterygii 13998 6275 2936 20663 0.143029722830051 0.31906455142232 0.470983770970095 0.0669219547775346 56 1 0 6 1 49 13 5 54 7 78 1 0.00892430278884462 0.000159362549800797 0 0.00042863266180883 7.14387769681383e-05 0.00350050007143878 0.000629143880365871 0.000241978415525335 0.00261336688767362 0.0023841961852861 0.026566757493188 0.000340599455040872 22 NA
1801 Larus_canus CytB 13 15 Aves 1529 466 134 973 0.150225660863959 0.49290780141844 0.313668600902643 0.0431979368149581 2 0 0 1 0 3 1 0 2 0 4 0 0.00429184549356223 0 0 0.00065402223675605 0 0.00196206671026815 0.00102774922918808 0 0.00205549845837616 0 0.0298507462686567 0 NA NA
1802 Larus_dominicanus CytB 15 18 Aves 1884 525 141 1185 0.140562248995984 0.504417670682731 0.317269076305221 0.0377510040160643 2 0 0 0 0 5 0 0 3 0 5 0 0.00380952380952381 0 0 0 0 0.00265392781316348 0 0 0.00253164556962025 0 0.0354609929078014 0 NA NA
1803 Larus_dominicanus ND2 10 20 Aves 1581 471 220 1261 0.133314463628644 0.447495046702519 0.356920464194735 0.0622700254741013 1 0 0 1 0 3 0 0 2 0 3 0 0.00212314225053079 0 0 0.000632511068943707 0 0.00189753320683112 0 0 0.00158604282315623 0 0.0136363636363636 0 NA NA
1804 Larus_fuscus CytB 6 4 Aves 415 112 29 266 0.13625304136253 0.504866180048662 0.32360097323601 0.035279805352798 2 1 0 0 0 2 0 0 0 0 1 0 0.0178571428571429 0.00892857142857143 0 0 0 0.00481927710843374 0 0 0 0 0.0344827586206897 0 NA NA
1805 Larus_hyperboreus CytB 6 7 Aves 728 203 49 464 0.140581717451524 0.50415512465374 0.321329639889197 0.0339335180055402 0 0 0 0 0 3 0 0 0 0 3 0 0 0 0 0 0 0.00412087912087912 0 0 0 0 0.0612244897959184 0 NA NA
1806 Larus_marinus CytB 5 7 Aves 734 216 44 449 0.14968814968815 0.508662508662509 0.311157311157311 0.0304920304920305 0 0 0 0 0 2 0 0 3 0 0 0 0 0 0 0 0 0.00272479564032698 0 0 0.0066815144766147 0 0 0 NA NA
1807 Larus_vegae CytB 99 4 Aves 406 125 25 268 0.151699029126214 0.492718446601942 0.325242718446602 0.0303398058252427 14 13 0 20 4 1 21 0 13 2 10 1 0.112 0.104 0 0.0492610837438424 0.00985221674876847 0.00246305418719212 0.0783582089552239 0 0.0485074626865672 0.08 0.4 0.04 NA NA
1808 Lasiurus_blossevillii ND1 68 10 Mammalia 774 305 98 383 0.19551282051282 0.496153846153846 0.24551282051282 0.0628205128205128 22 7 1 1 0 5 10 0 5 0 14 3 0.0721311475409836 0.0229508196721311 0.00327868852459016 0.00129198966408269 0 0.00645994832041344 0.0261096605744125 0 0.0130548302872063 0 0.142857142857143 0.0306122448979592 NA NA
1809 Lasiurus_borealis CytB 7 4 Mammalia 321 164 43 144 0.244047619047619 0.477678571428571 0.214285714285714 0.0639880952380952 1 0 0 0 0 0 1 0 2 1 2 0 0.00609756097560976 0 0 0 0 0 0.00694444444444444 0 0.0138888888888889 0.0232558139534884 0.0465116279069767 0 NA NA
1810 Lasiurus_borealis ND1 25 19 Mammalia 1427 774 154 628 0.259470331880657 0.478377472343279 0.210526315789474 0.0516258799865907 4 2 0 0 1 4 1 0 7 0 6 0 0.00516795865633075 0.00258397932816537 0 0 0.000700770847932726 0.0028030833917309 0.00159235668789809 0 0.0111464968152866 0 0.038961038961039 0 NA NA
1811 Lateolabrax_japonicus CytB 88 11 Actinopterygii 653 520 284 868 0.223655913978495 0.280860215053763 0.373333333333333 0.122150537634409 26 5 2 0 0 5 4 2 4 10 28 2 0.05 0.00961538461538462 0.00384615384615385 0 0 0.00765696784073507 0.00460829493087558 0.00230414746543779 0.00460829493087558 0.0352112676056338 0.0985915492957746 0.00704225352112676 18 NA
1812 Lates_calcarifer CytB 9 7 Actinopterygii 510 327 69 470 0.237645348837209 0.370639534883721 0.34156976744186 0.0501453488372093 3 0 0 1 0 2 0 0 2 0 1 0 0.0091743119266055 0 0 0.00196078431372549 0 0.00392156862745098 0 0 0.00425531914893617 0 0.0144927536231884 0 28.5 NA
1813 Lefua_costata CytB 61 5 Actinopterygii 513 132 62 265 0.135802469135802 0.527777777777778 0.272633744855967 0.0637860082304527 8 2 1 3 3 19 1 0 8 0 15 1 0.0606060606060606 0.0151515151515152 0.00757575757575758 0.00584795321637427 0.00584795321637427 0.037037037037037 0.00377358490566038 0 0.030188679245283 0 0.241935483870968 0.0161290322580645 NA NA
1814 Leiocassis_longirostris CytB 5 5 Actinopterygii 537 124 27 267 0.129842931937173 0.562303664921466 0.279581151832461 0.0282722513089005 1 0 0 0 0 3 0 0 0 0 1 0 0.00806451612903226 0 0 0 0 0.00558659217877095 0 0 0 0 0.037037037037037 0 NA NA
1815 Leiocephalus_personatus ND2 44 6 Reptilia 703 162 20 255 0.142105263157895 0.616666666666667 0.223684210526316 0.0175438596491228 11 3 0 1 3 4 4 0 8 0 9 1 0.0679012345679012 0.0185185185185185 0 0.00142247510668563 0.0042674253200569 0.00568990042674253 0.0156862745098039 0 0.0313725490196078 0 0.45 0.05 NA NA
1816 Leiolepis_reevesii CytB 131 95 Reptilia 9146 2468 847 4213 0.14801487345568 0.548518651793211 0.252668825716685 0.0507976490344249 24 3 1 6 1 29 2 0 34 0 30 1 0.00972447325769854 0.00121555915721232 0.000405186385737439 0.000656024491581019 0.000109337415263503 0.00317078504264159 0.000474721101352955 0 0.00807025872300024 0 0.0354191263282172 0.00118063754427391 NA NA
1817 Leiothrix_argentauris ND2 6 4 Aves 335 101 56 294 0.128498727735369 0.426208651399491 0.374045801526718 0.0712468193384224 2 0 0 0 0 0 1 0 1 0 2 0 0.0198019801980198 0 0 0 0 0 0.00340136054421769 0 0.00340136054421769 0 0.0357142857142857 0 NA NA
1818 Leiothrix_lutea ND2 2 4 Aves 324 137 57 271 0.173637515842839 0.4106463878327 0.343472750316857 0.0722433460076046 0 0 0 0 0 1 0 0 1 0 0 0 0 0 0 0 0 0.00308641975308642 0 0 0.003690036900369 0 0 0 NA NA
1819 Leopardus_pardalis CytB 55 4 Mammalia 411 109 24 239 0.139208173690932 0.524904214559387 0.305236270753512 0.0306513409961686 3 0 0 0 0 2 2 0 38 0 10 0 0.0275229357798165 0 0 0 0 0.0048661800486618 0.00836820083682008 0 0.158995815899582 0 0.416666666666667 0 NA NA
1820 Leopoldamys_edwardsi COX1 165 29 Mammalia 3958 2010 353 1651 0.252132463622679 0.49648770697441 0.207099849473156 0.0442799799297541 30 5 0 5 3 42 2 0 27 1 48 2 0.0149253731343284 0.00248756218905473 0 0.00126326427488631 0.000757958564931784 0.010611419909045 0.00121138703815869 0 0.0163537250151423 0.0028328611898017 0.135977337110482 0.0056657223796034 NA NA
1821 Leopoldamys_edwardsi CytB 140 38 Mammalia 3708 1139 264 2249 0.154755434782609 0.503804347826087 0.305570652173913 0.0358695652173913 50 5 0 6 4 21 3 0 19 0 32 0 0.0438981562774363 0.00438981562774363 0 0.00161812297734628 0.00107874865156419 0.00566343042071197 0.00133392618941752 0 0.00844819919964429 0 0.121212121212121 0 NA NA
1822 Leopoldamys_neilli CytB 65 8 Mammalia 836 221 23 488 0.14094387755102 0.533163265306122 0.311224489795918 0.0146683673469388 18 4 0 2 3 2 3 0 22 0 11 0 0.081447963800905 0.0180995475113122 0 0.00239234449760766 0.00358851674641148 0.00239234449760766 0.00614754098360656 0 0.0450819672131148 0 0.478260869565217 0 NA NA
1823 Lepidochelys_olivacea CytB 21 5 Reptilia 524 101 40 279 0.106991525423729 0.555084745762712 0.295550847457627 0.0423728813559322 0 0 0 0 0 20 0 0 1 0 0 0 0 0 0 0 0 0.0381679389312977 0 0 0.003584229390681 0 0 0 NA NA
1824 Lepidonotothen_larseni ND2 20 16 Actinopterygii 741 1175 478 949 0.351480705952737 0.221657194137003 0.28387675740353 0.14298534250673 3 0 2 1 0 1 1 0 7 1 3 1 0.0025531914893617 0 0.00170212765957447 0.00134952766531714 0 0.00134952766531714 0.00105374077976818 0 0.00737618545837724 0.00209205020920502 0.00627615062761506 0.00209205020920502 NA NA
1825 Lepidonotothen_squamifrons ND2 8 13 Actinopterygii 454 991 508 763 0.364874815905744 0.167157584683358 0.280927835051546 0.187039764359352 5 0 0 0 0 0 0 0 3 0 0 0 0.00504540867810293 0 0 0 0 0 0 0 0.00393184796854522 0 0 0 12.5 NA
1826 Lepidophyma_flavimaculatum CytB 106 14 Reptilia 985 379 141 1163 0.142053973013493 0.369190404797601 0.435907046476762 0.0528485757121439 20 7 1 8 2 6 16 5 14 5 20 2 0.0527704485488127 0.0184696569920844 0.00263852242744063 0.00812182741116751 0.00203045685279188 0.00609137055837563 0.0137575236457438 0.00429922613929493 0.0120378331900258 0.0354609929078014 0.141843971631206 0.0141843971631206 NA NA
1827 Lepidophyma_sylvaticum CytB 236 8 Reptilia 706 181 83 533 0.120425815036593 0.469727212242182 0.354624085163007 0.0552228875582169 49 11 3 28 9 13 40 2 37 4 33 7 0.270718232044199 0.0607734806629834 0.0165745856353591 0.0396600566572238 0.0127478753541076 0.018413597733711 0.075046904315197 0.00375234521575985 0.0694183864915572 0.0481927710843374 0.397590361445783 0.0843373493975904 NA NA
1828 Lepidopsetta_polyxystra COX1 9 5 Actinopterygii 542 290 155 451 0.201668984700974 0.376912378303199 0.313630041724618 0.10778859527121 0 0 0 1 0 3 0 0 0 0 5 0 0 0 0 0.0018450184501845 0 0.0055350553505535 0 0 0 0 0.032258064516129 0 5.4 7
1829 Lepidorhombus_boscii CytB 4 5 Actinopterygii 303 217 96 423 0.208854667949952 0.29162656400385 0.407122232916266 0.0923965351299326 0 0 1 1 0 0 1 0 0 0 1 0 0 0 0.00460829493087558 0.0033003300330033 0 0 0.00236406619385343 0 0 0 0.0104166666666667 0 14 1
1830 Lepidorhombus_whiffiagonis CytB 28 5 Actinopterygii 333 198 52 480 0.186265286923801 0.313264346190028 0.451552210724365 0.0489181561618062 5 0 0 1 2 7 0 0 10 0 3 0 0.0252525252525253 0 0 0.003003003003003 0.00600600600600601 0.021021021021021 0 0 0.0208333333333333 0 0.0576923076923077 0 9 2.5
1831 Lepilemur_ankaranensis CytB 8 9 Mammalia 813 251 28 604 0.147995283018868 0.47936320754717 0.356132075471698 0.0165094339622642 2 1 0 0 0 3 0 0 2 0 0 0 0.00796812749003984 0.00398406374501992 0 0 0 0.003690036900369 0 0 0.0033112582781457 0 0 0 NA NA
1832 Lepilemur_ankaranensis ND4 10 11 Mammalia 1186 460 130 710 0.185036202735318 0.477071600965406 0.285599356395817 0.0522928399034594 1 1 0 0 0 2 0 0 1 0 5 0 0.00217391304347826 0.00217391304347826 0 0 0 0.00168634064080944 0 0 0.00140845070422535 0 0.0384615384615385 0 NA NA
1833 Lepilemur_dorsalis CytB 18 4 Mammalia 349 126 21 268 0.164921465968586 0.456806282722513 0.350785340314136 0.0274869109947644 6 0 0 0 0 4 1 0 6 0 1 0 0.0476190476190476 0 0 0 0 0.0114613180515759 0.00373134328358209 0 0.0223880597014925 0 0.0476190476190476 0 NA NA
1834 Lepilemur_dorsalis ND3 9 7 Mammalia 180 74 35 122 0.180048661800487 0.437956204379562 0.29683698296837 0.0851581508515815 1 0 0 0 0 4 0 0 3 0 1 0 0.0135135135135135 0 0 0 0 0.0222222222222222 0 0 0.0245901639344262 0 0.0285714285714286 0 NA NA
1835 Lepilemur_dorsalis ND4 21 10 Mammalia 1079 406 97 667 0.180524677634504 0.479768786127168 0.296576256113828 0.0431302801244998 1 0 0 1 2 0 1 1 9 1 5 0 0.00246305418719212 0 0 0.00092678405931418 0.00185356811862836 0 0.00149925037481259 0.00149925037481259 0.0134932533733133 0.0103092783505155 0.0515463917525773 0 NA NA
1836 Lepilemur_edwardsi CytB 2 4 Mammalia 301 154 67 283 0.191304347826087 0.373913043478261 0.351552795031056 0.0832298136645963 0 0 0 0 0 0 0 0 1 0 1 0 0 0 0 0 0 0 0 0 0.00353356890459364 0 0.0149253731343284 0 NA NA
1837 Lepilemur_edwardsi ND4 66 17 Mammalia 1752 780 287 1139 0.197069226882264 0.442647801920162 0.287771601819101 0.072511369378474 15 1 1 2 2 11 3 0 18 0 13 0 0.0192307692307692 0.00128205128205128 0.00128205128205128 0.00114155251141553 0.00114155251141553 0.00627853881278539 0.00263388937664618 0 0.0158033362598771 0 0.0452961672473868 0 NA NA
1838 Lepilemur_mustelinus ND3 22 13 Mammalia 365 120 32 303 0.146341463414634 0.445121951219512 0.369512195121951 0.0390243902439024 6 0 0 0 0 5 0 0 8 0 3 0 0.05 0 0 0 0 0.0136986301369863 0 0 0.0264026402640264 0 0.09375 0 NA NA
1839 Lepilemur_mustelinus ND4 131 24 Mammalia 2570 828 331 2020 0.144025047834406 0.447034266829014 0.351365454861715 0.0575752304748652 27 4 0 0 2 12 5 2 28 5 46 0 0.0326086956521739 0.00483091787439614 0 0 0.000778210116731518 0.0046692607003891 0.00247524752475248 0.00099009900990099 0.0138613861386139 0.0151057401812689 0.138972809667674 0 NA NA
1840 Lepilemur_ruficaudatus COX2 23 5 Mammalia 191 143 46 183 0.253996447602131 0.339253996447602 0.325044404973357 0.0817051509769094 6 1 0 0 1 1 0 0 7 0 7 0 0.041958041958042 0.00699300699300699 0 0 0.00523560209424084 0.00523560209424084 0 0 0.0382513661202186 0 0.152173913043478 0 NA NA
1841 Lepilemur_ruficaudatus CytB 36 11 Mammalia 901 389 93 709 0.185946462715105 0.430688336520076 0.338910133843212 0.0444550669216061 16 1 0 1 0 7 1 0 3 0 7 0 0.0411311053984576 0.0025706940874036 0 0.00110987791342952 0 0.00776914539400666 0.00141043723554302 0 0.00423131170662906 0 0.0752688172043011 0 NA NA
1842 Lepilemur_ruficaudatus ND3 10 5 Mammalia 111 46 31 111 0.153846153846154 0.37123745819398 0.37123745819398 0.103678929765886 3 1 0 0 0 1 0 0 0 0 5 0 0.0652173913043478 0.0217391304347826 0 0 0 0.00900900900900901 0 0 0 0 0.161290322580645 0 NA NA
1843 Lepilemur_ruficaudatus ND4 17 8 Mammalia 841 371 126 509 0.200866269626421 0.455332972387656 0.275582024905252 0.0682187330806714 2 0 0 0 1 7 1 0 2 0 4 0 0.00539083557951483 0 0 0 0.00118906064209275 0.00832342449464923 0.00196463654223969 0 0.00392927308447937 0 0.0317460317460317 0 NA NA
1844 Lepilemur_ruficaudatus ND4L 6 4 Mammalia 93 37 13 68 0.175355450236967 0.440758293838863 0.322274881516588 0.0616113744075829 0 1 0 0 1 2 0 0 0 0 2 0 0 0.027027027027027 0 0 0.010752688172043 0.021505376344086 0 0 0 0 0.153846153846154 0 NA NA
1845 Lepilemur_septentrionalis CytB 8 4 Mammalia 341 147 33 258 0.188703465982028 0.437740693196406 0.331193838254172 0.0423620025673941 2 0 0 0 0 1 0 0 1 0 4 0 0.0136054421768707 0 0 0 0 0.00293255131964809 0 0 0.00387596899224806 0 0.121212121212121 0 NA NA
1846 Lepisosteus_oculatus CytB 24 5 Actinopterygii 464 180 58 298 0.18 0.464 0.298 0.058 8 0 0 1 1 5 1 0 5 0 3 0 0.0444444444444444 0 0 0.0021551724137931 0.0021551724137931 0.0107758620689655 0.00335570469798658 0 0.0167785234899329 0 0.0517241379310345 0 NA 4
1847 Lepisosteus_osseus CytB 57 4 Actinopterygii 355 150 66 223 0.188916876574307 0.447103274559194 0.280856423173804 0.0831234256926952 12 3 0 4 1 8 1 2 11 0 14 1 0.08 0.02 0 0.0112676056338028 0.0028169014084507 0.0225352112676056 0.00448430493273543 0.00896860986547085 0.0493273542600897 0 0.212121212121212 0.0151515151515152 NA 6
1848 Lepisosteus_platyrhincus CytB 37 4 Actinopterygii 376 143 36 239 0.180100755667506 0.473551637279597 0.301007556675063 0.0453400503778338 4 3 0 1 2 5 2 2 11 1 5 1 0.027972027972028 0.020979020979021 0 0.00265957446808511 0.00531914893617021 0.0132978723404255 0.00836820083682008 0.00836820083682008 0.0460251046025105 0.0277777777777778 0.138888888888889 0.0277777777777778 NA NA
1849 Lepomis_cyanellus CytB 2 4 Actinopterygii 250 175 55 359 0.208581644815256 0.297973778307509 0.427890345649583 0.065554231227652 0 0 0 0 0 1 0 1 0 0 0 0 0 0 0 0 0 0.004 0 0.00278551532033426 0 0 0 0 NA NA
1850 Lepomis_macrochirus ND2 1 3 Actinopterygii 149 120 40 276 0.205128205128205 0.254700854700855 0.471794871794872 0.0683760683760684 0 0 0 0 0 1 0 0 0 0 0 0 0 0 0 0 0 0.00671140939597315 0 0 0 0 0 0 11.25 NA
1851 Lepomis_macrochirus CytB 33 8 Actinopterygii 560 269 150 716 0.158702064896755 0.330383480825959 0.422418879056047 0.0884955752212389 6 3 0 1 4 0 1 0 3 1 14 0 0.0223048327137546 0.0111524163568773 0 0.00178571428571429 0.00714285714285714 0 0.00139664804469274 0 0.00418994413407821 0.00666666666666667 0.0933333333333333 0 11.25 NA
1852 Lepomis_megalotis CytB 33 4 Actinopterygii 210 157 65 413 0.185798816568047 0.248520710059172 0.488757396449704 0.0769230769230769 6 3 0 1 0 3 1 0 13 0 6 0 0.0382165605095541 0.0191082802547771 0 0.00476190476190476 0 0.0142857142857143 0.00242130750605327 0 0.0314769975786925 0 0.0923076923076923 0 NA NA
1853 Leptobotia_elongata CytB 2 6 Actinopterygii 658 132 55 366 0.109000825763832 0.543352601156069 0.302229562345169 0.0454170107349298 0 0 0 0 0 1 0 0 0 0 1 0 0 0 0 0 0 0.00151975683890578 0 0 0 0 0.0181818181818182 0 NA NA
1854 Leptobotia_taeniops CytB 1 5 Actinopterygii 536 145 24 300 0.144278606965174 0.533333333333333 0.298507462686567 0.0238805970149254 0 0 0 0 0 0 0 0 0 0 1 0 0 0 0 0 0 0 0 0 0 0 0.0416666666666667 0 NA NA
1855 Leptobrachium_ailaonicum CytB 84 9 Amphibia 537 512 171 513 0.295441431044432 0.309867282169648 0.29601846508944 0.0986728216964801 23 7 2 2 3 5 3 2 18 2 15 2 0.044921875 0.013671875 0.00390625 0.0037243947858473 0.00558659217877095 0.00931098696461825 0.00584795321637427 0.00389863547758285 0.0350877192982456 0.0116959064327485 0.087719298245614 0.0116959064327485 NA NA
1856 Leptodeira_annulata CytB 143 17 Reptilia 1513 344 118 874 0.120744120744121 0.531063531063531 0.306774306774307 0.0414180414180414 36 5 0 6 1 22 17 0 17 1 35 3 0.104651162790698 0.0145348837209302 0 0.00396563119629874 0.000660938532716457 0.0145406477197621 0.0194508009153318 0 0.0194508009153318 0.00847457627118644 0.296610169491525 0.0254237288135593 NA NA
1857 Leptodeira_septentrionalis CytB 140 12 Reptilia 1021 352 79 539 0.176795580110497 0.512807634354596 0.270718232044199 0.0396785534907082 27 2 0 8 4 17 10 0 43 0 27 2 0.0767045454545455 0.00568181818181818 0 0.00783545543584721 0.0039177277179236 0.0166503428011753 0.0185528756957328 0 0.0797773654916512 0 0.341772151898734 0.0253164556962025 NA NA
1858 Leptonychotes_weddellii CytB 39 55 Mammalia 6607 932 188 2766 0.0888211188411322 0.629657867149528 0.263604307633661 0.017916706375679 10 1 0 0 1 6 2 0 5 0 14 0 0.0107296137339056 0.00107296137339056 0 0 0.00015135462388376 0.000908127743302558 0.000723065798987708 0 0.00180766449746927 0 0.074468085106383 0 NA NA
1859 Leptopogon_superciliaris ND2 29 9 Aves 706 309 50 612 0.184257602862254 0.420989862850328 0.364937388193202 0.0298151460942159 10 1 0 1 0 3 1 0 5 1 7 0 0.0323624595469256 0.00323624595469256 0 0.00141643059490085 0 0.00424929178470255 0.00163398692810458 0 0.00816993464052288 0.02 0.14 0 NA NA
1860 Leptotila_verreauxi ND2 49 7 Aves 559 216 55 435 0.170750988142293 0.441897233201581 0.343873517786561 0.0434782608695652 13 1 1 1 1 7 2 0 12 0 11 0 0.0601851851851852 0.00462962962962963 0.00462962962962963 0.00178890876565295 0.00178890876565295 0.0125223613595707 0.00459770114942529 0 0.0275862068965517 0 0.2 0 NA NA
1861 Lepus_americanus CytB 92 6 Mammalia 449 284 62 377 0.242320819112628 0.383105802047782 0.321672354948805 0.052901023890785 18 11 1 1 0 1 0 0 24 9 21 6 0.0633802816901408 0.0387323943661972 0.00352112676056338 0.0022271714922049 0 0.0022271714922049 0 0 0.0636604774535809 0.145161290322581 0.338709677419355 0.0967741935483871 NA NA
1862 Lepus_brachyurus CytB 58 43 Mammalia 3456 2022 333 2706 0.237407537865446 0.405776681930257 0.317717506164142 0.039098274040155 21 3 2 0 3 10 0 1 1 1 15 1 0.0103857566765579 0.00148367952522255 0.000989119683481701 0 0.000868055555555556 0.00289351851851852 0 0.000369549150036955 0.000369549150036955 0.003003003003003 0.045045045045045 0.003003003003003 NA NA
1863 Lepus_californicus COX3 20 19 Mammalia 939 671 59 679 0.285775127768313 0.399914821124361 0.289182282793867 0.0251277683134583 10 0 0 0 0 2 0 0 7 0 1 0 0.014903129657228 0 0 0 0 0.00212992545260916 0 0 0.0103092783505155 0 0.0169491525423729 0 NA NA
1864 Lepus_californicus CytB 42 8 Mammalia 626 334 76 504 0.216883116883117 0.406493506493507 0.327272727272727 0.0493506493506494 8 0 0 0 2 3 2 1 11 0 14 1 0.0239520958083832 0 0 0 0.00319488817891374 0.00479233226837061 0.00396825396825397 0.00198412698412698 0.0218253968253968 0 0.184210526315789 0.0131578947368421 NA NA
1865 Lepus_capensis CytB 338 59 Mammalia 4782 2947 289 3311 0.260128872804308 0.422102568629182 0.292258804837144 0.0255097537293671 71 16 1 2 16 28 10 5 115 9 58 7 0.0240922972514421 0.00542925008483203 0.000339328130302002 0.00041823504809703 0.00334588038477624 0.00585529067335843 0.00302023557837511 0.00151011778918756 0.0347327091513138 0.0311418685121107 0.200692041522491 0.0242214532871972 NA NA
1866 Lepus_capensis ND4 220 26 Mammalia 2810 1810 168 1644 0.281405472636816 0.436878109452736 0.255597014925373 0.0261194029850746 49 13 1 3 14 22 8 1 57 1 49 2 0.0270718232044199 0.00718232044198895 0.000552486187845304 0.00106761565836299 0.00498220640569395 0.00782918149466192 0.0048661800486618 0.000608272506082725 0.0346715328467153 0.00595238095238095 0.291666666666667 0.0119047619047619 NA NA
1867 Lepus_comus ND4 20 8 Mammalia 821 511 33 525 0.27037037037037 0.434391534391534 0.277777777777778 0.0174603174603175 7 0 0 1 0 5 1 0 3 0 3 0 0.0136986301369863 0 0 0.00121802679658952 0 0.00609013398294762 0.0019047619047619 0 0.00571428571428571 0 0.0909090909090909 0 NA NA
1868 Lepus_coreanus CytB 10 6 Mammalia 498 288 42 337 0.247210300429185 0.427467811158798 0.289270386266094 0.0360515021459227 1 0 0 0 0 0 0 0 3 1 5 0 0.00347222222222222 0 0 0 0 0 0 0 0.00890207715133531 0.0238095238095238 0.119047619047619 0 NA NA
1869 Lepus_europaeus ATP6 13 10 Mammalia 633 241 54 312 0.194354838709677 0.510483870967742 0.251612903225806 0.0435483870967742 3 1 0 0 2 2 0 0 3 0 2 0 0.012448132780083 0.004149377593361 0 0 0.00315955766192733 0.00315955766192733 0 0 0.00961538461538462 0 0.037037037037037 0 NA NA
1870 Lepus_europaeus ATP8 5 8 Mammalia 102 92 16 40 0.368 0.408 0.16 0.064 1 0 0 1 1 0 1 0 1 0 0 0 0.0108695652173913 0 0 0.00980392156862745 0.00980392156862745 0 0.025 0 0.025 0 0 0 NA NA
1871 Lepus_europaeus COX1 30 10 Mammalia 1052 933 160 531 0.348654708520179 0.393124065769806 0.198430493273543 0.0597907324364723 3 2 0 0 0 4 0 1 11 1 7 1 0.00321543408360129 0.00214362272240086 0 0 0 0.00380228136882129 0 0.00188323917137476 0.0207156308851224 0.00625 0.04375 0.00625 NA NA
1872 Lepus_europaeus COX2 11 9 Mammalia 318 347 70 211 0.366807610993657 0.33615221987315 0.223044397463002 0.0739957716701903 2 0 0 0 0 1 0 0 5 0 3 0 0.00576368876080692 0 0 0 0 0.00314465408805031 0 0 0.023696682464455 0 0.0428571428571429 0 NA NA
1873 Lepus_europaeus COX3 7 5 Mammalia 278 200 27 165 0.298507462686567 0.414925373134328 0.246268656716418 0.0402985074626866 3 0 0 0 0 1 0 0 2 0 1 0 0.015 0 0 0 0 0.00359712230215827 0 0 0.0121212121212121 0 0.037037037037037 0 NA NA
1874 Lepus_europaeus CytB 46 15 Mammalia 1142 773 98 885 0.266735679779158 0.394064872325742 0.305383022774327 0.0338164251207729 18 3 0 1 4 2 1 0 9 0 8 0 0.0232858990944373 0.00388098318240621 0 0.000875656742556918 0.00350262697022767 0.00175131348511384 0.00112994350282486 0 0.0101694915254237 0 0.0816326530612245 0 NA NA
1875 Lepus_europaeus ND1 21 9 Mammalia 789 337 36 403 0.215335463258786 0.504153354632588 0.257507987220447 0.0230031948881789 3 0 0 1 0 4 1 0 4 0 8 0 0.00890207715133531 0 0 0.00126742712294043 0 0.00506970849176172 0.00248138957816377 0 0.00992555831265509 0 0.222222222222222 0 NA NA
1876 Lepus_europaeus ND2 19 9 Mammalia 736 328 54 386 0.218085106382979 0.48936170212766 0.256648936170213 0.0359042553191489 3 0 1 0 0 0 1 0 3 0 10 1 0.00914634146341463 0 0.00304878048780488 0 0 0 0.00259067357512953 0 0.0077720207253886 0 0.185185185185185 0.0185185185185185 NA NA
1877 Lepus_europaeus ND3 4 5 Mammalia 137 57 24 63 0.202846975088968 0.487544483985765 0.224199288256228 0.0854092526690391 1 0 0 0 0 0 0 0 2 0 1 0 0.0175438596491228 0 0 0 0 0 0 0 0.0317460317460317 0 0.0416666666666667 0 NA NA
1878 Lepus_europaeus ND4 32 10 Mammalia 1038 694 82 635 0.283380971825235 0.4238464679461 0.259289505920784 0.0334830543078808 12 1 0 0 1 3 0 0 6 0 9 0 0.0172910662824208 0.00144092219020173 0 0 0.000963391136801541 0.00289017341040462 0 0 0.0094488188976378 0 0.109756097560976 0 NA NA
1879 Lepus_europaeus ND4L 4 6 Mammalia 125 68 21 68 0.24113475177305 0.443262411347518 0.24113475177305 0.074468085106383 0 0 0 0 0 1 0 1 2 0 0 0 0 0 0 0 0 0.008 0 0.0147058823529412 0.0294117647058824 0 0 0 NA NA
1880 Lepus_hainanus CytB 15 7 Mammalia 549 292 52 459 0.215976331360947 0.406065088757396 0.339497041420118 0.0384615384615385 5 0 0 0 0 2 1 0 5 0 2 0 0.0171232876712329 0 0 0 0 0.00364298724954463 0.00217864923747277 0 0.0108932461873638 0 0.0384615384615385 0 NA NA
1881 Lepus_hainanus ND4 20 6 Mammalia 589 377 47 420 0.263084438241452 0.41102581995813 0.293091416608514 0.0327983251919051 7 4 0 0 0 0 2 0 5 0 2 0 0.0185676392572944 0.0106100795755968 0 0 0 0 0.00476190476190476 0 0.0119047619047619 0 0.0425531914893617 0 NA NA
1882 Lepus_mandshuricus CytB 163 15 Mammalia 1246 725 53 871 0.250431778929188 0.430397236614853 0.300863557858376 0.018307426597582 59 12 0 6 8 7 8 1 48 0 12 2 0.0813793103448276 0.016551724137931 0 0.00481540930979133 0.00642054574638844 0.00561797752808989 0.00918484500574053 0.00114810562571757 0.0551090700344432 0 0.226415094339623 0.0377358490566038 NA NA
1883 Lepus_mandshuricus ND4 74 8 Mammalia 824 546 67 472 0.286013619696176 0.431639601885804 0.247249869041383 0.035096909376637 20 3 0 2 3 16 1 1 13 1 13 1 0.0366300366300366 0.0054945054945055 0 0.00242718446601942 0.00364077669902913 0.0194174757281553 0.00211864406779661 0.00211864406779661 0.0275423728813559 0.0149253731343284 0.194029850746269 0.0149253731343284 NA NA
1884 Lepus_oiostolus CytB 61 12 Mammalia 998 613 31 646 0.26791958041958 0.436188811188811 0.282342657342657 0.013548951048951 17 2 0 0 1 3 8 0 20 0 8 2 0.0277324632952692 0.0032626427406199 0 0 0.00100200400801603 0.0030060120240481 0.0123839009287926 0 0.0309597523219814 0 0.258064516129032 0.0645161290322581 NA NA
1885 Lepus_oiostolus ND4 27 5 Mammalia 504 335 54 340 0.271695052716951 0.408759124087591 0.275750202757502 0.0437956204379562 5 2 0 0 0 0 1 1 8 0 10 0 0.0149253731343284 0.00597014925373134 0 0 0 0 0.00294117647058824 0.00294117647058824 0.0235294117647059 0 0.185185185185185 0 NA NA
1886 Lepus_sinensis CytB 50 11 Mammalia 860 530 61 669 0.25 0.405660377358491 0.315566037735849 0.0287735849056604 4 1 0 2 6 5 5 2 15 2 8 0 0.00754716981132075 0.00188679245283019 0 0.00232558139534884 0.00697674418604651 0.00581395348837209 0.00747384155455904 0.00298953662182362 0.0224215246636771 0.0327868852459016 0.131147540983607 0 NA NA
1887 Lepus_sinensis ND4 15 6 Mammalia 625 401 55 401 0.270580296896086 0.421727395411606 0.270580296896086 0.0371120107962213 3 0 0 0 0 3 0 1 6 0 2 0 0.00748129675810474 0 0 0 0 0.0048 0 0.00249376558603491 0.0149625935162095 0 0.0363636363636364 0 NA NA
1888 Lepus_timidus ATP6 13 7 Mammalia 414 167 53 240 0.191075514874142 0.473684210526316 0.274599542334096 0.0606407322654462 1 0 0 0 0 1 1 0 4 0 6 0 0.00598802395209581 0 0 0 0 0.00241545893719807 0.00416666666666667 0 0.0166666666666667 0 0.113207547169811 0 NA NA
1889 Lepus_timidus ATP8 5 5 Mammalia 72 49 6 34 0.304347826086957 0.447204968944099 0.211180124223602 0.0372670807453416 1 2 0 0 1 0 0 0 0 0 1 0 0.0204081632653061 0.0408163265306122 0 0 0.0138888888888889 0 0 0 0 0 0.166666666666667 0 NA NA
1890 Lepus_timidus COX1 28 7 Mammalia 733 581 135 408 0.312870220786214 0.39472267097469 0.219709208400646 0.0726978998384491 9 3 0 0 1 1 2 0 5 1 6 0 0.0154905335628227 0.00516351118760757 0 0 0.00136425648021828 0.00136425648021828 0.00490196078431373 0 0.0122549019607843 0.00740740740740741 0.0444444444444444 0 NA NA
1891 Lepus_timidus COX2 24 7 Mammalia 244 253 43 189 0.347050754458162 0.334705075445816 0.259259259259259 0.0589849108367627 8 0 1 0 2 3 0 0 7 0 3 0 0.0316205533596838 0 0.00395256916996047 0 0.00819672131147541 0.0122950819672131 0 0 0.037037037037037 0 0.0697674418604651 0 NA NA
1892 Lepus_timidus COX3 14 5 Mammalia 302 180 12 182 0.266272189349112 0.446745562130178 0.269230769230769 0.0177514792899408 4 1 1 0 0 1 0 0 7 0 0 0 0.0222222222222222 0.00555555555555556 0.00555555555555556 0 0 0.0033112582781457 0 0 0.0384615384615385 0 0 0 NA NA
1893 Lepus_timidus CytB 152 63 Mammalia 5309 3101 271 3533 0.253888979859178 0.43466513836581 0.289258228262649 0.0221876535123629 46 4 0 4 6 13 8 1 46 1 23 0 0.0148339245404708 0.00128990648178007 0 0.000753437558862309 0.00113015633829346 0.0024486720663025 0.00226436456269459 0.000283045570336824 0.0130200962354939 0.003690036900369 0.0848708487084871 0 NA NA
1894 Lepus_timidus ND1 27 7 Mammalia 584 256 30 316 0.215851602023609 0.492411467116358 0.266441821247892 0.0252951096121417 5 0 0 1 0 5 1 0 6 0 9 0 0.01953125 0 0 0.00171232876712329 0 0.00856164383561644 0.00316455696202532 0 0.0189873417721519 0 0.3 0 NA NA
1895 Lepus_timidus ND2 23 7 Mammalia 583 211 25 317 0.185739436619718 0.513204225352113 0.279049295774648 0.0220070422535211 2 3 0 0 0 10 0 0 7 0 1 0 0.00947867298578199 0.014218009478673 0 0 0 0.0171526586620926 0 0 0.0220820189274448 0 0.04 0 NA NA
1896 Lepus_timidus ND3 13 6 Mammalia 144 78 36 68 0.239263803680982 0.441717791411043 0.208588957055215 0.110429447852761 1 0 0 0 0 3 0 0 1 1 7 0 0.0128205128205128 0 0 0 0 0.0208333333333333 0 0 0.0147058823529412 0.0277777777777778 0.194444444444444 0 NA NA
1897 Lepus_timidus ND4 90 17 Mammalia 1830 1214 131 1013 0.289875835721108 0.436962750716332 0.241881566380134 0.031279847182426 21 4 0 3 1 10 4 1 26 1 18 1 0.0172981878088962 0.00329489291598023 0 0.00163934426229508 0.000546448087431694 0.00546448087431694 0.00394866732477789 0.000987166831194472 0.0256663376110563 0.00763358778625954 0.137404580152672 0.00763358778625954 NA NA
1898 Lepus_timidus ND4L 8 6 Mammalia 98 78 30 70 0.282608695652174 0.355072463768116 0.253623188405797 0.108695652173913 0 2 0 0 0 0 0 0 4 0 2 0 0 0.0256410256410256 0 0 0 0 0 0 0.0571428571428571 0 0.0666666666666667 0 NA NA
1899 Lepus_tolai CytB 37 17 Mammalia 1356 851 123 970 0.257878787878788 0.410909090909091 0.293939393939394 0.0372727272727273 5 5 0 0 4 3 0 0 12 0 8 0 0.00587544065804935 0.00587544065804935 0 0 0.00294985250737463 0.00221238938053097 0 0 0.0123711340206186 0 0.0650406504065041 0 NA NA
1900 Lepus_yarkandensis CytB 168 180 Mammalia 15072 9468 407 9475 0.275056649816978 0.437859508453896 0.275260008134333 0.011823833594794 66 9 0 5 4 21 6 2 28 1 26 0 0.00697084917617237 0.000950570342205323 0 0.000331740976645435 0.000265392781316348 0.00139331210191083 0.000633245382585752 0.000211081794195251 0.00295514511873351 0.00245700245700246 0.0638820638820639 0 NA NA
1901 Lepus_yarkandensis ND4 18 10 Mammalia 940 672 127 655 0.280701754385965 0.392648287385129 0.27360066833751 0.0530492898913952 5 0 0 0 1 6 1 0 2 0 3 0 0.00744047619047619 0 0 0 0.00106382978723404 0.00638297872340425 0.00152671755725191 0 0.00305343511450382 0 0.0236220472440945 0 NA NA
1902 Lethenteron_camtschaticum ATP6 37 4 Petromyzontiformes 215 142 20 122 0.284569138276553 0.430861723446894 0.244488977955912 0.0400801603206413 6 3 0 4 0 0 7 0 12 0 5 0 0.0422535211267606 0.0211267605633803 0 0.0186046511627907 0 0 0.0573770491803279 0 0.0983606557377049 0 0.25 0 NA NA
1903 Lethenteron_camtschaticum COX1 89 4 Petromyzontiformes 460 333 64 229 0.306629834254144 0.423572744014733 0.210865561694291 0.0589318600368324 15 7 2 0 7 0 0 0 21 9 27 1 0.045045045045045 0.021021021021021 0.00600600600600601 0 0.0152173913043478 0 0 0 0.091703056768559 0.140625 0.421875 0.015625 NA NA
1904 Lethenteron_camtschaticum CytB 58 11 Petromyzontiformes 785 630 176 406 0.315473209814722 0.393089634451677 0.203304957436154 0.0881321982974462 1 1 0 0 1 7 10 1 29 1 7 0 0.00158730158730159 0.00158730158730159 0 0 0.00127388535031847 0.0089171974522293 0.0246305418719212 0.00246305418719212 0.0714285714285714 0.00568181818181818 0.0397727272727273 0 NA NA
1905 Lethenteron_camtschaticum ND2 36 4 Petromyzontiformes 312 218 27 140 0.312769010043042 0.447632711621234 0.200860832137733 0.0387374461979914 7 4 0 2 4 4 5 0 5 1 4 0 0.0321100917431193 0.018348623853211 0 0.00641025641025641 0.0128205128205128 0.0128205128205128 0.0357142857142857 0 0.0357142857142857 0.037037037037037 0.148148148148148 0 NA NA
1906 Lethenteron_camtschaticum ND4 75 4 Petromyzontiformes 378 273 37 195 0.309173272933182 0.428086070215176 0.22083805209513 0.0419026047565119 16 5 1 9 4 2 3 1 24 3 6 1 0.0586080586080586 0.0183150183150183 0.00366300366300366 0.0238095238095238 0.0105820105820106 0.00529100529100529 0.0153846153846154 0.00512820512820513 0.123076923076923 0.0810810810810811 0.162162162162162 0.027027027027027 NA NA
1907 Lethrinus_olivaceus CytB 72 16 Actinopterygii 955 613 257 1414 0.189255943192343 0.294844087681383 0.4365544921272 0.0793454769990738 17 1 2 0 2 2 0 0 21 11 16 0 0.0277324632952692 0.00163132137030995 0.0032626427406199 0 0.00209424083769634 0.00209424083769634 0 0 0.0148514851485149 0.0428015564202335 0.0622568093385214 0 25.3 6
1908 Leucopternis_albicollis ATP6 17 5 Aves 361 87 17 259 0.120165745856354 0.498618784530387 0.357734806629834 0.0234806629834254 6 2 0 2 0 0 2 0 2 0 3 0 0.0689655172413793 0.0229885057471264 0 0.00554016620498615 0 0 0.00772200772200772 0 0.00772200772200772 0 0.176470588235294 0 NA NA
1909 Leucopternis_melanops ATP6 4 4 Aves 285 80 9 201 0.139130434782609 0.495652173913044 0.349565217391304 0.0156521739130435 0 0 0 0 0 1 0 0 3 0 0 0 0 0 0 0 0 0.00350877192982456 0 0 0.0149253731343284 0 0 0 NA NA
1910 Leucosticte_arctoa ND2 6 12 Aves 1116 381 129 868 0.152766639935846 0.44747393744988 0.34803528468324 0.0517241379310345 3 0 0 0 0 0 0 0 1 0 2 0 0.0078740157480315 0 0 0 0 0 0 0 0.00115207373271889 0 0.0155038759689922 0 NA NA
1911 Leucosticte_brandti ND2 4 10 Aves 939 333 100 717 0.159406414552417 0.449497367161321 0.343226424126376 0.0478697941598851 0 0 0 0 0 1 0 0 2 0 1 0 0 0 0 0 0 0.00106496272630458 0 0 0.00278940027894003 0 0.01 0 NA NA
1912 Leucosticte_tephrocotis ND2 7 17 Aves 1553 545 165 1265 0.154478458049887 0.440192743764172 0.358560090702948 0.0467687074829932 1 0 0 0 0 2 0 0 1 0 3 0 0.0018348623853211 0 0 0 0 0.00128783000643915 0 0 0.000790513833992095 0 0.0181818181818182 0 NA NA
1913 Liobagrus_anguillicauda CytB 3 4 Actinopterygii 391 86 68 270 0.105521472392638 0.479754601226994 0.331288343558282 0.0834355828220859 1 1 0 0 0 0 0 0 1 0 0 0 0.0116279069767442 0.0116279069767442 0 0 0 0 0 0 0.0037037037037037 0 0 0 NA NA
1914 Liobagrus_marginatus CytB 71 4 Actinopterygii 371 82 96 272 0.099878197320341 0.451887941534714 0.331303288672351 0.116930572472594 0 0 0 0 0 2 3 3 14 3 40 6 0 0 0 0 0 0.00539083557951483 0.0110294117647059 0.0110294117647059 0.0514705882352941 0.03125 0.416666666666667 0.0625 NA NA
1915 Liobagrus_mediadiposalis CytB 11 9 Actinopterygii 820 125 128 694 0.0707413695529145 0.464063384267119 0.392756083757782 0.0724391624221845 2 0 0 0 0 2 0 0 2 0 5 0 0.016 0 0 0 0 0.0024390243902439 0 0 0.00288184438040346 0 0.0390625 0 NA NA
1916 Lissemys_punctata CytB 52 21 Reptilia 2242 434 116 926 0.116729424421732 0.603012372243142 0.249058633674018 0.0311995696611081 13 3 0 2 2 5 5 1 8 3 10 0 0.0299539170506912 0.00691244239631336 0 0.000892060660124889 0.000892060660124889 0.00223015165031222 0.00539956803455724 0.00107991360691145 0.00863930885529158 0.0258620689655172 0.0862068965517241 0 NA NA
1917 Lissemys_scutata CytB 1 5 Reptilia 578 88 10 252 0.0948275862068965 0.622844827586207 0.271551724137931 0.0107758620689655 0 0 0 1 0 0 0 0 0 0 0 0 0 0 0 0.00173010380622837 0 0 0 0 0 0 0 0 NA NA
1918 Lissotriton_italicus ND2 50 34 Amphibia 3005 1158 557 1118 0.198355601233299 0.514731072285029 0.191503939705379 0.0954093867762933 6 1 0 1 1 13 2 0 6 1 19 0 0.00518134715025907 0.000863557858376511 0 0.000332778702163062 0.000332778702163062 0.0043261231281198 0.00178890876565295 0 0.00536672629695885 0.00179533213644524 0.0341113105924596 0 NA NA
1919 Lissotriton_vulgaris ND1 53 4 Amphibia 320 148 57 179 0.210227272727273 0.454545454545455 0.254261363636364 0.0809659090909091 8 7 1 3 3 7 4 0 6 2 12 0 0.0540540540540541 0.0472972972972973 0.00675675675675676 0.009375 0.009375 0.021875 0.0223463687150838 0 0.0335195530726257 0.0350877192982456 0.210526315789474 0 NA NA
1920 Lissotriton_vulgaris ND2 126 49 Amphibia 4139 1783 558 1410 0.225982256020279 0.524588086185044 0.178707224334601 0.070722433460076 17 2 2 3 1 19 5 2 29 5 39 2 0.00953449242849131 0.00112170499158721 0.00112170499158721 0.000724812756704518 0.000241604252234839 0.00459048079246195 0.00354609929078014 0.00141843971631206 0.0205673758865248 0.00896057347670251 0.0698924731182796 0.003584229390681 NA NA
1921 Lithognathus_mormyrus CytB 45 5 Actinopterygii 320 264 83 372 0.254090471607315 0.307988450433109 0.358036573628489 0.0798845043310876 9 3 0 2 1 7 2 1 5 0 15 0 0.0340909090909091 0.0113636363636364 0 0.00625 0.003125 0.021875 0.00537634408602151 0.00268817204301075 0.0134408602150538 0 0.180722891566265 0 20 2
1922 Liza_affinis CytB 4 7 Actinopterygii 454 263 74 597 0.189481268011527 0.327089337175793 0.430115273775216 0.053314121037464 0 0 0 0 1 1 0 0 0 0 1 1 0 0 0 0 0.00220264317180617 0.00220264317180617 0 0 0 0 0.0135135135135135 0.0135135135135135 NA NA
1923 Locustella_certhiola ND2 22 25 Aves 2269 374 402 2074 0.0730611447548349 0.443250634889627 0.405157257276812 0.0785309630787263 5 0 0 0 0 2 0 0 4 0 11 0 0.0133689839572193 0 0 0 0 0.000881445570736007 0 0 0.00192864030858245 0 0.027363184079602 0 NA NA
1924 Locustella_ochotensis ND2 11 13 Aves 1270 340 93 961 0.127627627627628 0.476726726726727 0.360735735735736 0.0349099099099099 3 1 0 0 1 2 0 0 2 0 2 0 0.00882352941176471 0.00294117647058824 0 0 0.00078740157480315 0.0015748031496063 0 0 0.00208116545265349 0 0.021505376344086 0 NA NA
1925 Lophius_budegassa CytB 11 8 Actinopterygii 562 281 112 650 0.175077881619938 0.350155763239875 0.404984423676012 0.0697819314641745 1 0 0 0 0 1 3 0 3 0 3 0 0.00355871886120996 0 0 0 0 0.00177935943060498 0.00461538461538462 0 0.00461538461538462 0 0.0267857142857143 0 14 NA
1926 Lophius_litulon CytB 3 5 Actinopterygii 383 177 79 373 0.174901185770751 0.378458498023715 0.368577075098814 0.0780632411067194 1 0 0 0 0 2 0 0 0 0 0 0 0.00564971751412429 0 0 0 0 0.00522193211488251 0 0 0 0 0 0 NA 5.8
1927 Lophius_piscatorius CytB 11 12 Actinopterygii 820 441 120 1033 0.182684341342171 0.339685169842585 0.427920463960232 0.0497100248550124 2 0 0 1 0 1 3 1 0 0 3 0 0.00453514739229025 0 0 0.00121951219512195 0 0.00121951219512195 0.00290416263310745 0.000968054211035818 0 0 0.025 0 13.5 4.5
1928 Lophognathus_gilberti ND2 277 59 Reptilia 6069 975 378 2934 0.0941483198146002 0.58603707995365 0.283314020857474 0.0365005793742758 50 23 2 11 10 35 25 0 29 4 84 4 0.0512820512820513 0.0235897435897436 0.00205128205128205 0.00181248970176306 0.00164771791069369 0.00576701268742791 0.00852079072937969 0 0.00988411724608044 0.0105820105820106 0.222222222222222 0.0105820105820106 NA NA
1929 Lophostoma_silvicolum CytB 154 16 Mammalia 1566 482 85 1125 0.147943523634131 0.480662983425414 0.345303867403315 0.0260896255371393 54 3 0 3 0 8 14 0 44 1 26 1 0.112033195020747 0.00622406639004149 0 0.00191570881226054 0 0.00510855683269476 0.0124444444444444 0 0.0391111111111111 0.0117647058823529 0.305882352941176 0.0117647058823529 NA NA
1930 Lophura_nycthemera CytB 29 27 Aves 2436 822 79 2108 0.150964187327824 0.447382920110193 0.387144168962351 0.0145087235996327 7 0 0 0 1 7 0 0 6 0 8 0 0.00851581508515815 0 0 0 0.000410509031198686 0.0028735632183908 0 0 0.00284629981024668 0 0.10126582278481 0 NA NA
1931 Loris_tardigradus CytB 30 14 Mammalia 1715 400 26 525 0.150037509377344 0.643285821455364 0.196924231057764 0.00975243810952738 10 3 0 0 2 4 1 0 6 0 3 1 0.025 0.0075 0 0 0.00116618075801749 0.00233236151603499 0.0019047619047619 0 0.0114285714285714 0 0.115384615384615 0.0384615384615385 NA NA
1932 Lota_lota COX1 7 4 Actinopterygii 436 266 118 344 0.228522336769759 0.374570446735395 0.29553264604811 0.101374570446735 0 0 0 0 0 2 0 1 1 0 3 0 0 0 0 0 0 0.00458715596330275 0 0.00290697674418605 0.00290697674418605 0 0.0254237288135593 0 3.1 5
1933 Lota_lota ND2 11 4 Actinopterygii 247 205 18 285 0.271523178807947 0.327152317880795 0.377483443708609 0.023841059602649 4 0 0 1 0 0 2 0 1 1 2 0 0.0195121951219512 0 0 0.00404858299595142 0 0 0.00701754385964912 0 0.00350877192982456 0.0555555555555556 0.111111111111111 0 3.1 5
1934 Lota_lota CytB 13 8 Actinopterygii 668 385 67 507 0.236631837738168 0.410571604179471 0.311616472034419 0.041180086047941 2 1 0 0 1 1 1 0 3 0 4 0 0.0051948051948052 0.0025974025974026 0 0 0.00149700598802395 0.00149700598802395 0.0019723865877712 0 0.00591715976331361 0 0.0597014925373134 0 3.1 5
1935 Lota_lota COX3 10 4 Actinopterygii 182 124 22 215 0.228360957642726 0.335174953959484 0.395948434622468 0.0405156537753223 1 0 0 1 0 1 0 1 3 0 3 0 0.00806451612903226 0 0 0.0054945054945055 0 0.0054945054945055 0 0.00465116279069767 0.013953488372093 0 0.136363636363636 0 3.1 5
1936 Lota_lota ATP6 5 4 Actinopterygii 190 144 36 173 0.265193370165746 0.349907918968692 0.318600368324125 0.0662983425414365 1 0 0 0 1 0 0 0 2 0 1 0 0.00694444444444444 0 0 0 0.00526315789473684 0 0 0 0.0115606936416185 0 0.0277777777777778 0 3.1 5
1937 Lota_lota ND1 7 4 Actinopterygii 239 156 54 303 0.207446808510638 0.31781914893617 0.402925531914894 0.0718085106382979 0 0 0 0 0 1 0 1 2 1 2 0 0 0 0 0 0 0.00418410041841004 0 0.0033003300330033 0.0066006600660066 0.0185185185185185 0.037037037037037 0 3.1 5
1938 Lota_lota ND4 11 4 Actinopterygii 335 242 54 396 0.235637779941577 0.326192794547225 0.385589094449854 0.0525803310613437 1 0 0 0 0 2 2 0 0 1 5 0 0.00413223140495868 0 0 0 0 0.00597014925373134 0.00505050505050505 0 0 0.0185185185185185 0.0925925925925926 0 3.1 5
1939 Loxia_curvirostra CytB 17 9 Aves 961 188 72 701 0.0978147762747138 0.5 0.364724245577523 0.0374609781477627 1 0 1 1 0 6 1 0 1 0 4 2 0.00531914893617021 0 0.00531914893617021 0.00104058272632674 0 0.00624349635796046 0.0014265335235378 0 0.0014265335235378 0 0.0555555555555556 0.0277777777777778 NA NA
1940 Loxigilla_violacea ND2 23 28 Aves 2141 837 287 2514 0.144834746495934 0.370479321681952 0.435023360442983 0.0496625713791313 5 1 0 0 0 5 1 0 5 0 6 0 0.00597371565113501 0.001194743130227 0 0 0 0.00233535730966838 0.000397772474144789 0 0.00198886237072395 0 0.0209059233449477 0 NA NA
1941 Loxodonta_africana CytB 63 56 Mammalia 5831 1695 422 2896 0.156307635558834 0.537716709701217 0.267060125414976 0.0389155293249723 12 2 0 0 0 5 0 0 24 1 19 0 0.00707964601769911 0.00117994100294985 0 0 0 0.00085748585148345 0 0 0.00828729281767956 0.0023696682464455 0.0450236966824645 0 NA NA
1942 Loxodonta_cyclotis COX2 13 4 Mammalia 169 102 13 95 0.269129287598945 0.445910290237467 0.25065963060686 0.0343007915567282 3 0 0 0 0 3 0 0 3 0 4 0 0.0294117647058824 0 0 0 0 0.0177514792899408 0 0 0.0315789473684211 0 0.307692307692308 0 NA NA
1943 Loxodonta_cyclotis ATP6 8 5 Mammalia 308 152 34 147 0.237129485179407 0.480499219968799 0.229329173166927 0.0530421216848674 3 0 0 0 0 0 0 0 4 0 1 0 0.0197368421052632 0 0 0 0 0 0 0 0.0272108843537415 0 0.0294117647058824 0 NA NA
1944 Loxodonta_cyclotis ATP8 1 6 Mammalia 57 58 36 26 0.327683615819209 0.322033898305085 0.146892655367232 0.203389830508475 1 0 0 0 0 0 0 0 0 0 0 0 0.0172413793103448 0 0 0 0 0 0 0 0 0 0 0 NA NA
1945 Loxodonta_cyclotis COX1 25 5 Mammalia 556 472 78 233 0.352501867064974 0.415235250186706 0.174010455563854 0.058252427184466 11 0 0 1 0 1 1 0 9 0 2 0 0.0233050847457627 0 0 0.00179856115107914 0 0.00179856115107914 0.00429184549356223 0 0.0386266094420601 0 0.0256410256410256 0 NA NA
1946 Loxodonta_cyclotis COX3 18 6 Mammalia 316 219 37 227 0.274092615769712 0.39549436795995 0.284105131414268 0.0463078848560701 3 1 0 0 2 1 0 0 5 0 6 0 0.0136986301369863 0.0045662100456621 0 0 0.00632911392405063 0.00316455696202532 0 0 0.0220264317180617 0 0.162162162162162 0 NA NA
1947 Loxodonta_cyclotis CytB 66 48 Mammalia 4928 1418 319 2459 0.155414291977203 0.540113985094257 0.269508987286278 0.0349627356422622 22 1 0 0 1 7 0 0 18 1 16 0 0.0155148095909732 0.000705218617771509 0 0 0.000202922077922078 0.00142045454545455 0 0 0.00732004880032534 0.00313479623824451 0.0501567398119122 0 NA NA
1948 Loxodonta_cyclotis ND1 19 5 Mammalia 432 197 10 215 0.230679156908665 0.505854800936768 0.25175644028103 0.0117096018735363 10 0 0 0 0 1 2 0 4 0 2 0 0.050761421319797 0 0 0 0 0.00231481481481481 0.00930232558139535 0 0.0186046511627907 0 0.2 0 NA NA
1949 Loxodonta_cyclotis ND2 14 5 Mammalia 497 162 24 228 0.177826564215148 0.545554335894621 0.250274423710209 0.026344676180022 6 1 0 0 0 0 0 0 4 0 2 1 0.037037037037037 0.00617283950617284 0 0 0 0 0 0 0.0175438596491228 0 0.0833333333333333 0.0416666666666667 NA NA
1950 Loxodonta_cyclotis ND3 6 5 Mammalia 100 61 8 59 0.267543859649123 0.43859649122807 0.258771929824561 0.0350877192982456 2 0 0 0 0 0 0 0 3 0 1 0 0.0327868852459016 0 0 0 0 0 0 0 0.0508474576271186 0 0.125 0 NA NA
1951 Loxodonta_cyclotis ND4 34 6 Mammalia 637 302 65 345 0.223869532987398 0.472201630837658 0.255744996293551 0.0481838398813936 11 0 0 2 0 3 1 0 13 0 4 0 0.0364238410596026 0 0 0.00313971742543171 0 0.00470957613814757 0.00289855072463768 0 0.0376811594202899 0 0.0615384615384615 0 NA NA
1952 Loxodonta_cyclotis ND4L 6 4 Mammalia 104 58 3 48 0.272300469483568 0.488262910798122 0.225352112676056 0.0140845070422535 1 0 0 0 1 1 0 0 1 0 2 0 0.0172413793103448 0 0 0 0.00961538461538462 0.00961538461538462 0 0 0.0208333333333333 0 0.666666666666667 0 NA NA
1953 Lucifuga_dentata ND4L 5 7 Actinopterygii 176 71 20 196 0.153347732181425 0.380129589632829 0.423326133909287 0.0431965442764579 1 0 0 0 0 0 0 1 1 1 1 0 0.0140845070422535 0 0 0 0 0 0 0.00510204081632653 0.00510204081632653 0.05 0.05 0 NA NA
1954 Luscinia_cyanura CytB 35 20 Aves 2194 413 117 1632 0.094811753902663 0.503673094582185 0.37465564738292 0.0268595041322314 16 3 0 0 1 4 3 0 1 0 7 0 0.0387409200968523 0.00726392251815981 0 0 0.000455788514129444 0.00182315405651778 0.00183823529411765 0 0.000612745098039216 0 0.0598290598290598 0 NA NA
1955 Luscinia_cyanura ND2 45 17 Aves 1694 494 96 1196 0.141954022988506 0.486781609195402 0.34367816091954 0.0275862068965517 12 3 1 2 1 4 3 0 12 0 7 0 0.0242914979757085 0.00607287449392713 0.00202429149797571 0.00118063754427391 0.000590318772136954 0.00236127508854782 0.00250836120401338 0 0.0100334448160535 0 0.0729166666666667 0 NA NA
1956 Luscinia_rufilata CytB 14 14 Aves 1433 253 72 1204 0.0854152599594868 0.483794733288319 0.406482106684672 0.0243079000675219 4 0 0 0 0 3 2 0 3 0 2 0 0.0158102766798419 0 0 0 0 0.00209351011863224 0.00166112956810631 0 0.00249169435215947 0 0.0277777777777778 0 NA NA
1957 Lutjanus_argentimaculatus ATP6 36 48 Actinopterygii 2518 1202 506 2588 0.176401526269445 0.369533313765776 0.379806281185794 0.0742588787789844 5 1 0 0 0 14 0 0 5 0 11 0 0.00415973377703827 0.000831946755407654 0 0 0 0.00555996822875298 0 0 0.00193199381761978 0 0.0217391304347826 0 27 4.5
1958 Lutjanus_argentimaculatus ATP8 8 12 Actinopterygii 70 141 1 136 0.405172413793103 0.201149425287356 0.390804597701149 0.0028735632183908 4 0 0 0 0 1 1 0 1 0 1 0 0.0283687943262411 0 0 0 0 0.0142857142857143 0.00735294117647059 0 0.00735294117647059 0 1 0 27 4.5
1959 Lutjanus_argentimaculatus CytB 82 6 Actinopterygii 518 195 66 507 0.151632970451011 0.402799377916019 0.394245723172628 0.0513219284603421 18 3 1 7 7 12 7 1 16 2 7 1 0.0923076923076923 0.0153846153846154 0.00512820512820513 0.0135135135135135 0.0135135135135135 0.0231660231660232 0.0138067061143984 0.0019723865877712 0.0315581854043393 0.0303030303030303 0.106060606060606 0.0151515151515152 27 4.5
1960 Lutjanus_fulviflamma COX2 7 4 Actinopterygii 167 103 14 149 0.237875288683603 0.38568129330254 0.344110854503464 0.0323325635103926 2 0 1 0 0 1 0 0 3 0 0 0 0.0194174757281553 0 0.00970873786407767 0 0 0.00598802395209581 0 0 0.0201342281879195 0 0 0 24 1.75
1961 Lutjanus_malabaricus CytB 8 4 Actinopterygii 330 126 33 368 0.147024504084014 0.385064177362894 0.429404900816803 0.0385064177362894 0 0 0 1 0 1 1 0 4 0 1 0 0 0 0 0.00303030303030303 0 0.00303030303030303 0.00271739130434783 0 0.0108695652173913 0 0.0303030303030303 0 26.9 NA
1962 Lutjanus_vitta COX2 33 7 Actinopterygii 297 207 32 246 0.264705882352941 0.379795396419437 0.31457800511509 0.040920716112532 5 5 1 1 1 1 3 1 8 2 5 0 0.0241545893719807 0.0241545893719807 0.00483091787439614 0.00336700336700337 0.00336700336700337 0.00336700336700337 0.0121951219512195 0.0040650406504065 0.032520325203252 0.0625 0.15625 0 26.35 1
1963 Lutra_lutra CytB 10 14 Mammalia 1415 341 181 753 0.126765799256506 0.526022304832714 0.279925650557621 0.0672862453531599 3 0 0 0 0 1 0 0 3 0 3 0 0.00879765395894428 0 0 0 0 0.000706713780918728 0 0 0.00398406374501992 0 0.0165745856353591 0 NA NA
1964 Lutrogale_perspicillata CytB 22 10 Mammalia 992 216 142 659 0.107516177202588 0.49377799900448 0.328023892483823 0.070681931309109 2 0 0 0 1 6 0 0 6 0 7 0 0.00925925925925926 0 0 0 0.00100806451612903 0.00604838709677419 0 0 0.00910470409711684 0 0.0492957746478873 0 NA NA
1965 Lycengraulis_grossidens CytB 30 4 Actinopterygii 368 153 63 210 0.192695214105793 0.463476070528967 0.26448362720403 0.0793450881612091 6 0 0 2 0 10 2 1 8 0 1 0 0.0392156862745098 0 0 0.00543478260869565 0 0.0271739130434783 0.00952380952380952 0.00476190476190476 0.0380952380952381 0 0.0158730158730159 0 NA NA
1966 Lycodes_matsubarai CytB 1 5 Actinopterygii 248 175 127 450 0.175 0.248 0.45 0.127 0 0 0 0 0 1 0 0 0 0 0 0 0 0 0 0 0 0.00403225806451613 0 0 0 0 0 0 NA NA
1967 Lycodon_ruhstrati CytB 4 5 Reptilia 485 108 34 272 0.120133481646274 0.539488320355951 0.302558398220245 0.0378197997775306 2 0 0 0 0 0 0 0 1 0 1 0 0.0185185185185185 0 0 0 0 0 0 0 0.00367647058823529 0 0.0294117647058824 0 NA NA
1968 Lycodon_ruhstrati ND4 2 4 Reptilia 304 40 35 125 0.0793650793650794 0.603174603174603 0.248015873015873 0.0694444444444444 0 0 0 0 0 0 1 0 0 0 1 0 0 0 0 0 0 0 0.008 0 0 0 0.0285714285714286 0 NA NA
1969 Lynx_lynx ND4 3 4 Mammalia 510 99 46 321 0.101434426229508 0.522540983606557 0.328893442622951 0.0471311475409836 0 0 0 0 0 0 0 0 1 0 2 0 0 0 0 0 0 0 0 0 0.00311526479750779 0 0.0434782608695652 0 NA NA
1970 Lynx_rufus CytB 9 4 Mammalia 391 81 50 285 0.100371747211896 0.48451053283767 0.353159851301115 0.0619578686493185 3 0 0 0 0 3 0 0 2 0 1 0 0.037037037037037 0 0 0 0 0.00767263427109974 0 0 0.00701754385964912 0 0.02 0 NA NA
1971 Lynx_rufus ND2 6 4 Mammalia 366 65 36 254 0.0901525658807212 0.507628294036061 0.352288488210818 0.0499306518723994 1 0 0 0 0 0 0 0 5 0 0 0 0.0153846153846154 0 0 0 0 0 0 0 0.0196850393700787 0 0 0 NA NA
1972 Lythrurus_roseipinnis ATP6 28 4 Actinopterygii 239 132 41 116 0.25 0.452651515151515 0.21969696969697 0.0776515151515152 3 2 0 1 0 10 2 0 3 1 6 0 0.0227272727272727 0.0151515151515152 0 0.00418410041841004 0 0.0418410041841004 0.0172413793103448 0 0.0258620689655172 0.024390243902439 0.146341463414634 0 NA NA
1973 Lythrurus_roseipinnis ND2 47 7 Actinopterygii 397 331 170 520 0.23342736248237 0.279971791255289 0.366713681241185 0.119887165021157 10 0 1 3 0 9 2 1 8 2 11 0 0.0302114803625378 0 0.00302114803625378 0.00755667506297229 0 0.0226700251889169 0.00384615384615385 0.00192307692307692 0.0153846153846154 0.0117647058823529 0.0647058823529412 0 NA NA
1974 Lythrurus_roseipinnis ND3 7 5 Actinopterygii 144 40 40 79 0.132013201320132 0.475247524752475 0.260726072607261 0.132013201320132 0 0 0 0 0 3 0 0 0 0 4 0 0 0 0 0 0 0.0208333333333333 0 0 0 0 0.1 0 NA NA
1975 Lythrurus_roseipinnis ATP8 28 4 Actinopterygii 239 132 41 116 0.25 0.452651515151515 0.21969696969697 0.0776515151515152 3 2 0 1 0 10 2 0 3 1 6 0 0.0227272727272727 0.0151515151515152 0 0.00418410041841004 0 0.0418410041841004 0.0172413793103448 0 0.0258620689655172 0.024390243902439 0.146341463414634 0 NA NA
1976 Macaca_fascicularis COX1 188 30 Mammalia 2966 1800 605 2709 0.222772277227723 0.367079207920792 0.335272277227723 0.0748762376237624 54 3 1 1 1 23 1 0 34 3 64 3 0.03 0.00166666666666667 0.000555555555555556 0.000337154416722859 0.000337154416722859 0.00775455158462576 0.000369139904023625 0 0.0125507567368032 0.00495867768595041 0.105785123966942 0.00495867768595041 NA NA
1977 Macaca_fascicularis COX2 93 27 Mammalia 1563 450 184 994 0.141021623315575 0.489815104982764 0.311501096834848 0.0576621748668129 19 0 0 0 0 19 1 0 13 0 41 0 0.0422222222222222 0 0 0 0 0.0121561100447857 0.00100603621730382 0 0.0130784708249497 0 0.222826086956522 0 NA NA
1978 Macaca_fascicularis COX3 73 24 Mammalia 1300 474 208 1163 0.150715421303657 0.41335453100159 0.369793322734499 0.0661367249602544 21 0 0 0 0 10 0 0 17 0 25 0 0.0443037974683544 0 0 0 0 0.00769230769230769 0 0 0.0146173688736028 0 0.120192307692308 0 NA NA
1979 Macaca_fascicularis CytB 165 31 Mammalia 2781 798 321 2323 0.128233970753656 0.446890567250522 0.373292624136269 0.0515828378595533 46 1 0 1 0 28 3 2 29 1 54 0 0.0576441102756892 0.0012531328320802 0 0.000359582883854729 0 0.0100683207479324 0.0012914334911752 0.00086095566078347 0.0124838570813603 0.00311526479750779 0.168224299065421 0 NA NA
1980 Macaca_fascicularis ND1 102 30 Mammalia 2615 570 203 2287 0.100440528634361 0.46079295154185 0.402995594713656 0.0357709251101322 39 0 0 1 0 13 0 0 22 0 26 1 0.068421052631579 0 0 0.000382409177820268 0 0.00497131931166348 0 0 0.00961958898119808 0 0.12807881773399 0.00492610837438424 NA NA
1981 Macaca_fascicularis ND2 90 28 Mammalia 2180 620 93 1876 0.130006290626966 0.457118892849654 0.393373872929335 0.0195009435940449 20 0 0 0 2 17 2 0 16 0 33 0 0.032258064516129 0 0 0 0.00091743119266055 0.00779816513761468 0.00106609808102345 0 0.00852878464818763 0 0.354838709677419 0 NA NA
1982 Macaca_fascicularis ND3 65 31 Mammalia 629 183 51 506 0.133674214755296 0.45945945945946 0.369612856099343 0.0372534696859021 19 0 0 2 0 7 3 1 17 1 15 0 0.103825136612022 0 0 0.00317965023847377 0 0.0111287758346582 0.00592885375494071 0.00197628458498024 0.033596837944664 0.0196078431372549 0.294117647058824 0 NA NA
1983 Macaca_fascicularis ND4 229 32 Mammalia 2920 1172 283 3047 0.157908919428725 0.393424952842899 0.410536243600108 0.0381298841282673 88 5 0 8 5 23 8 0 50 0 42 0 0.0750853242320819 0.00426621160409556 0 0.00273972602739726 0.00171232876712329 0.00787671232876712 0.00262553331145389 0 0.0164095831965868 0 0.148409893992933 0 NA NA
1984 Macaca_fascicularis ND4L 35 25 Mammalia 542 324 43 394 0.248656945510361 0.415963161933998 0.302379125095932 0.0330007674597084 15 0 0 0 0 5 0 0 9 0 6 0 0.0462962962962963 0 0 0 0 0.00922509225092251 0 0 0.0228426395939086 0 0.13953488372093 0 NA NA
1985 Macaca_fascicularis ATP6 66 29 Mammalia 1757 574 208 1372 0.146765533111736 0.449245717207875 0.35080542060854 0.0531833290718486 20 2 0 1 0 13 2 0 10 1 17 0 0.0348432055749129 0.00348432055749129 0 0.000569151963574274 0 0.00739897552646557 0.00145772594752187 0 0.00728862973760933 0.00480769230769231 0.0817307692307692 0 NA NA
1986 Macaca_fascicularis ATP8 16 19 Mammalia 233 191 72 143 0.298904538341158 0.364632237871674 0.223787167449139 0.112676056338028 6 0 0 0 0 3 0 0 3 0 4 0 0.031413612565445 0 0 0 0 0.0128755364806867 0 0 0.020979020979021 0 0.0555555555555556 0 NA NA
1987 Macaca_mulatta COX1 53 4 Mammalia 417 233 78 377 0.210859728506787 0.37737556561086 0.341176470588235 0.0705882352941176 18 2 2 0 0 9 0 0 18 0 4 0 0.0772532188841202 0.00858369098712446 0.00858369098712446 0 0 0.0215827338129496 0 0 0.0477453580901857 0 0.0512820512820513 0 NA NA
1988 Macaca_mulatta COX2 40 6 Mammalia 323 153 44 174 0.220461095100865 0.465417867435159 0.250720461095101 0.0634005763688761 5 2 0 0 2 12 0 0 5 0 14 0 0.0326797385620915 0.0130718954248366 0 0 0.00619195046439629 0.0371517027863777 0 0 0.028735632183908 0 0.318181818181818 0 NA NA
1989 Macaca_mulatta COX3 18 4 Mammalia 227 69 26 212 0.129213483146067 0.425093632958801 0.397003745318352 0.048689138576779 5 1 0 0 0 2 0 0 9 0 1 0 0.072463768115942 0.0144927536231884 0 0 0 0.00881057268722467 0 0 0.0424528301886792 0 0.0384615384615385 0 NA NA
1990 Macaca_mulatta CytB 35 4 Mammalia 352 95 41 315 0.118306351183064 0.438356164383562 0.39227895392279 0.0510585305105853 10 0 0 1 0 3 0 0 1 0 20 0 0.105263157894737 0 0 0.00284090909090909 0 0.00852272727272727 0 0 0.00317460317460317 0 0.48780487804878 0 NA NA
1991 Macaca_mulatta ND1 29 4 Mammalia 326 60 35 315 0.0815217391304348 0.442934782608696 0.427989130434783 0.047554347826087 9 0 0 1 0 7 1 0 4 0 7 0 0.15 0 0 0.00306748466257669 0 0.0214723926380368 0.00317460317460317 0 0.0126984126984127 0 0.2 0 NA NA
1992 Macaca_mulatta ND2 47 4 Mammalia 310 98 31 256 0.141007194244604 0.446043165467626 0.368345323741007 0.0446043165467626 14 0 0 1 2 5 3 0 11 0 11 0 0.142857142857143 0 0 0.0032258064516129 0.00645161290322581 0.0161290322580645 0.01171875 0 0.04296875 0 0.354838709677419 0 NA NA
1993 Macaca_mulatta ATP6 18 4 Mammalia 232 84 32 184 0.157894736842105 0.43609022556391 0.345864661654135 0.0601503759398496 2 0 0 0 0 5 0 0 9 0 2 0 0.0238095238095238 0 0 0 0 0.021551724137931 0 0 0.0489130434782609 0 0.0625 0 NA NA
1994 Macaca_mulatta ATP8 4 5 Mammalia 56 44 15 51 0.265060240963855 0.337349397590361 0.307228915662651 0.0903614457831325 1 0 0 0 0 0 0 0 1 0 2 0 0.0227272727272727 0 0 0 0 0 0 0 0.0196078431372549 0 0.133333333333333 0 NA NA
1995 Macaca_mulatta ND4 101 6 Mammalia 572 223 46 544 0.16101083032491 0.412996389891697 0.392779783393502 0.0332129963898917 34 2 3 5 3 8 3 0 28 0 15 0 0.152466367713004 0.00896860986547085 0.0134529147982063 0.00874125874125874 0.00524475524475524 0.013986013986014 0.00551470588235294 0 0.0514705882352941 0 0.326086956521739 0 NA NA
1996 Macaca_mulatta ND4L 6 4 Mammalia 91 40 10 69 0.19047619047619 0.433333333333333 0.328571428571429 0.0476190476190476 1 1 0 0 0 1 0 0 2 0 1 0 0.025 0.025 0 0 0 0.010989010989011 0 0 0.0289855072463768 0 0.1 0 NA NA
1997 Macaca_nemestrina CytB 171 15 Mammalia 1262 373 143 1176 0.126269465132024 0.427217332430603 0.398104265402844 0.0484089370345295 55 4 0 1 1 23 4 0 22 7 54 0 0.14745308310992 0.0107238605898123 0 0.000792393026941363 0.000792393026941363 0.0182250396196513 0.00340136054421769 0 0.0187074829931973 0.048951048951049 0.377622377622378 0 NA NA
1998 Macaca_nemestrina ND3 27 9 Mammalia 222 58 33 168 0.120582120582121 0.461538461538462 0.349272349272349 0.0686070686070686 8 0 0 0 0 7 0 0 5 0 7 0 0.137931034482759 0 0 0 0 0.0315315315315315 0 0 0.0297619047619048 0 0.212121212121212 0 NA NA
1999 Macaca_nemestrina ND4L 32 9 Mammalia 179 89 25 160 0.196467991169978 0.39514348785872 0.353200883002208 0.0551876379690949 9 0 0 0 0 9 1 0 5 0 8 0 0.101123595505618 0 0 0 0 0.0502793296089385 0.00625 0 0.03125 0 0.32 0 NA NA
2000 Macaca_nigra ND4L 17 4 Mammalia 88 38 13 67 0.184466019417476 0.427184466019417 0.325242718446602 0.0631067961165049 6 1 0 0 0 1 0 0 2 1 6 0 0.157894736842105 0.0263157894736842 0 0 0 0.0113636363636364 0 0 0.0298507462686567 0.0769230769230769 0.461538461538462 0 NA NA
2001 Macaca_tonkeana CytB 14 4 Mammalia 360 108 19 316 0.134495641344956 0.448318804483188 0.393524283935243 0.0236612702366127 4 0 0 0 1 2 0 0 5 0 2 0 0.037037037037037 0 0 0 0.00277777777777778 0.00555555555555556 0 0 0.0158227848101266 0 0.105263157894737 0 NA NA
2002 Macaca_tonkeana ND3 25 8 Mammalia 151 63 27 112 0.178470254957507 0.427762039660057 0.31728045325779 0.0764872521246459 5 0 0 2 0 1 2 2 5 0 8 0 0.0793650793650794 0 0 0.0132450331125828 0 0.00662251655629139 0.0178571428571429 0.0178571428571429 0.0446428571428571 0 0.296296296296296 0 NA NA
2003 Macaca_tonkeana ND4L 8 9 Mammalia 193 90 31 139 0.198675496688742 0.426048565121413 0.306843267108168 0.0684326710816777 2 0 0 0 0 1 1 0 1 0 3 0 0.0222222222222222 0 0 0 0 0.00518134715025907 0.00719424460431655 0 0.00719424460431655 0 0.0967741935483871 0 NA NA
2004 Macquaria_australasica ATP6 9 7 Actinopterygii 355 195 27 314 0.218855218855219 0.398428731762065 0.352413019079686 0.0303030303030303 1 1 0 0 1 0 0 0 3 0 3 0 0.00512820512820513 0.00512820512820513 0 0 0.0028169014084507 0 0 0 0.00955414012738853 0 0.111111111111111 0 NA NA
2005 Macquaria_australasica COX2 6 8 Actinopterygii 294 213 25 343 0.243428571428571 0.336 0.392 0.0285714285714286 2 0 0 0 0 1 0 0 2 0 1 0 0.00938967136150235 0 0 0 0 0.00340136054421769 0 0 0.00583090379008746 0 0.04 0 NA NA
2006 Macropodus_opercularis CytB 3 6 Actinopterygii 424 292 54 320 0.267889908256881 0.388990825688073 0.293577981651376 0.0495412844036697 1 0 0 0 0 1 0 0 0 0 1 0 0.00342465753424658 0 0 0 0 0.00235849056603774 0 0 0 0 0.0185185185185185 0 NA NA
2007 Malaclemys_terrapin ND4 5 11 Reptilia 1514 438 100 585 0.166097838452787 0.57413727720895 0.221843003412969 0.0379218809252939 1 0 0 0 0 2 0 0 0 0 2 0 0.00228310502283105 0 0 0 0 0.00132100396301189 0 0 0 0 0.02 0 NA NA
2008 Malacochersus_tornieri CytB 1 4 Reptilia 399 100 9 199 0.141442715700141 0.564356435643564 0.281471004243281 0.0127298444130127 0 0 0 0 0 1 0 0 0 0 0 0 0 0 0 0 0 0.0025062656641604 0 0 0 0 0 0 NA NA
2009 Malurus_melanocephalus ND2 10 4 Aves 287 128 30 237 0.187683284457478 0.420821114369501 0.347507331378299 0.0439882697947214 5 1 0 0 0 1 0 0 1 0 2 0 0.0390625 0.0078125 0 0 0 0.00348432055749129 0 0 0.00421940928270042 0 0.0666666666666667 0 NA NA
2010 Mandrillus_leucophaeus CytB 19 7 Mammalia 658 133 50 555 0.0952722063037249 0.47134670487106 0.39756446991404 0.0358166189111748 8 1 0 0 1 0 0 0 4 0 5 0 0.0601503759398496 0.0075187969924812 0 0 0.00151975683890578 0 0 0 0.00720720720720721 0 0.1 0 NA NA
2011 Manis_temminckii COX1 8 5 Mammalia 600 429 70 245 0.319196428571429 0.446428571428571 0.182291666666667 0.0520833333333333 2 0 0 0 0 1 0 0 2 0 3 0 0.00466200466200466 0 0 0 0 0.00166666666666667 0 0 0.00816326530612245 0 0.0428571428571429 0 NA NA
2012 Manis_temminckii COX3 2 4 Mammalia 216 109 37 128 0.222448979591837 0.440816326530612 0.261224489795918 0.0755102040816327 0 0 0 0 0 1 0 0 1 0 0 0 0 0 0 0 0 0.00462962962962963 0 0 0.0078125 0 0 0 NA NA
2013 Manis_temminckii CytB 1 4 Mammalia 399 103 32 185 0.143254520166898 0.554937413073713 0.257301808066759 0.0445062586926286 1 0 0 0 0 0 0 0 0 0 0 0 0.00970873786407767 0 0 0 0 0 0 0 0 0 0 0 NA NA
2014 Manis_temminckii ND1 2 4 Mammalia 362 94 38 154 0.145061728395062 0.558641975308642 0.237654320987654 0.058641975308642 1 0 0 0 0 1 0 0 0 0 0 0 0.0106382978723404 0 0 0 0 0.00276243093922652 0 0 0 0 0 0 NA NA
2015 Manis_temminckii ND2 4 4 Mammalia 384 118 16 127 0.182945736434109 0.595348837209302 0.196899224806202 0.0248062015503876 1 0 0 0 0 1 0 0 1 0 1 0 0.00847457627118644 0 0 0 0 0.00260416666666667 0 0 0.0078740157480315 0 0.0625 0 NA NA
2016 Manis_temminckii ND4 6 5 Mammalia 576 218 55 287 0.191901408450704 0.507042253521127 0.252640845070423 0.0484154929577465 1 0 0 0 1 2 0 0 0 0 2 0 0.00458715596330275 0 0 0 0.00173611111111111 0.00347222222222222 0 0 0 0 0.0363636363636364 0 NA NA
2017 Manouria_emys CytB 8 5 Reptilia 445 141 51 277 0.154266958424508 0.486870897155361 0.303063457330416 0.0557986870897155 0 0 0 0 0 2 4 0 1 0 1 0 0 0 0 0 0 0.00449438202247191 0.0144404332129964 0 0.0036101083032491 0 0.0196078431372549 0 NA NA
2018 Mantidactylus_femoralis ND2 105 14 Amphibia 872 683 76 886 0.271354787445371 0.346444179578864 0.352006356773937 0.0301946762018276 29 2 0 7 5 16 2 2 31 1 10 0 0.0424597364568082 0.00292825768667643 0 0.00802752293577982 0.00573394495412844 0.018348623853211 0.00225733634311512 0.00225733634311512 0.0349887133182844 0.0131578947368421 0.131578947368421 0 NA NA
2019 Mantidactylus_majori ND2 35 18 Amphibia 1414 436 148 1293 0.132482528106958 0.429656639319356 0.392889699179581 0.0449711333941051 5 1 0 3 3 4 4 1 7 0 7 0 0.0114678899082569 0.00229357798165138 0 0.00212164073550212 0.00212164073550212 0.00282885431400283 0.00309358081979892 0.000773395204949729 0.0054137664346481 0 0.0472972972972973 0 NA NA
2020 Margarops_fuscus ATP6 15 9 Aves 680 79 173 407 0.0589992531740105 0.507841672890217 0.303958177744586 0.129200896191187 1 0 0 0 0 3 0 0 3 0 8 0 0.0126582278481013 0 0 0 0 0.00441176470588235 0 0 0.00737100737100737 0 0.046242774566474 0 NA NA
2021 Marmosa_mexicana CytB 86 8 Mammalia 668 413 125 218 0.29002808988764 0.469101123595506 0.153089887640449 0.0877808988764045 4 6 0 3 7 7 2 0 28 2 24 3 0.00968523002421308 0.0145278450363196 0 0.00449101796407186 0.0104790419161677 0.0104790419161677 0.0091743119266055 0 0.128440366972477 0.016 0.192 0.024 NA NA
2022 Marmosa_murina CytB 179 6 Mammalia 581 306 40 181 0.276173285198556 0.524368231046931 0.163357400722022 0.036101083032491 20 36 3 3 9 4 31 0 36 6 29 2 0.065359477124183 0.117647058823529 0.00980392156862745 0.00516351118760757 0.0154905335628227 0.00688468158347676 0.171270718232044 0 0.198895027624309 0.15 0.725 0.05 NA NA
2023 Marmosa_robinsoni CytB 225 15 Mammalia 1452 686 57 468 0.257604205782952 0.545249718362749 0.175741644761547 0.0214044310927525 37 31 0 8 28 11 11 0 51 10 35 3 0.053935860058309 0.0451895043731778 0 0.00550964187327824 0.0192837465564738 0.00757575757575758 0.0235042735042735 0 0.108974358974359 0.175438596491228 0.614035087719298 0.0526315789473684 NA NA
2024 Marmosops_bishopi CytB 55 5 Mammalia 501 235 24 152 0.257675438596491 0.549342105263158 0.166666666666667 0.0263157894736842 17 16 0 1 2 4 3 0 2 2 8 0 0.0723404255319149 0.0680851063829787 0 0.00199600798403194 0.00399201596806387 0.00798403193612774 0.0197368421052632 0 0.0131578947368421 0.0833333333333333 0.333333333333333 0 NA NA
2025 Marmosops_caucae CytB 374 25 Mammalia 2242 1112 152 1373 0.227915556466489 0.459520393523263 0.28141012502562 0.031153924984628 108 11 1 12 15 33 13 0 102 2 76 1 0.0971223021582734 0.00989208633093525 0.000899280575539568 0.00535236396074933 0.00669045495093666 0.0147190008920607 0.00946831755280408 0 0.0742898761835397 0.0131578947368421 0.5 0.00657894736842105 NA NA
2026 Marmosops_incanus CytB 127 6 Mammalia 572 301 26 255 0.260831889081456 0.495667244367418 0.220970537261698 0.0225303292894281 39 7 0 4 3 5 13 0 40 0 16 0 0.129568106312292 0.0232558139534884 0 0.00699300699300699 0.00524475524475524 0.00874125874125874 0.0509803921568627 0 0.156862745098039 0 0.615384615384615 0 NA NA
2027 Marmosops_noctivagus CytB 226 24 Mammalia 2129 1060 65 1423 0.226641009193928 0.455206328843276 0.304254864229207 0.0138977977335899 84 9 1 3 11 22 14 0 56 1 25 0 0.0792452830188679 0.00849056603773585 0.000943396226415094 0.00140911225927666 0.00516674495068107 0.0103334899013621 0.00983836964160225 0 0.039353478566409 0.0153846153846154 0.384615384615385 0 NA NA
2028 Marmota_himalayana CytB 15 4 Mammalia 337 215 19 172 0.289367429340511 0.453566621803499 0.231493943472409 0.0255720053835801 0 0 0 0 2 0 0 0 8 0 5 0 0 0 0 0 0.00593471810089021 0 0 0 0.0465116279069767 0 0.263157894736842 0 NA NA
2029 Martes_americana CytB 25 23 Mammalia 2115 613 347 1376 0.137721860256122 0.475174118175691 0.309144012581442 0.0779600089867446 5 1 0 0 0 4 0 0 9 0 6 0 0.00815660685154975 0.00163132137030995 0 0 0 0.00189125295508274 0 0 0.0065406976744186 0 0.0172910662824208 0 NA NA
2030 Martes_flavigula CytB 35 8 Mammalia 795 210 104 422 0.137165251469628 0.519268451992162 0.275636838667538 0.0679294578706728 10 4 1 0 1 1 3 1 5 1 8 0 0.0476190476190476 0.019047619047619 0.00476190476190476 0 0.00125786163522013 0.00125786163522013 0.00710900473933649 0.0023696682464455 0.0118483412322275 0.00961538461538462 0.0769230769230769 0 NA NA
2031 Martes_flavigula ND2 4 4 Mammalia 366 84 31 216 0.12051649928264 0.525107604017217 0.309899569583931 0.0444763271162123 2 0 0 0 0 0 1 0 0 0 1 0 0.0238095238095238 0 0 0 0 0 0.00462962962962963 0 0 0 0.032258064516129 0 NA NA
2032 Martes_foina CytB 22 5 Mammalia 416 158 91 295 0.164583333333333 0.433333333333333 0.307291666666667 0.0947916666666667 2 0 0 0 0 5 0 0 8 0 6 1 0.0126582278481013 0 0 0 0 0.0120192307692308 0 0 0.0271186440677966 0 0.0659340659340659 0.010989010989011 NA NA
2033 Martes_martes CytB 13 6 Mammalia 550 140 106 367 0.120378331900258 0.472914875322442 0.315563198624248 0.0911435941530525 1 0 0 0 0 5 1 0 2 0 4 0 0.00714285714285714 0 0 0 0 0.00909090909090909 0.00272479564032698 0 0.00544959128065395 0 0.0377358490566038 0 NA NA
2034 Martes_melampus CytB 24 24 Mammalia 2181 543 416 1481 0.117507033109717 0.4719757628219 0.320493399697035 0.0900238043713482 5 0 0 0 0 5 2 2 0 2 8 0 0.00920810313075507 0 0 0 0 0.00229252636405319 0.00135043889264011 0.00135043889264011 0 0.00480769230769231 0.0192307692307692 0 NA NA
2035 Martes_melampus ND2 13 15 Mammalia 1408 274 196 807 0.102048417132216 0.5243947858473 0.300558659217877 0.0729981378026071 4 0 0 0 0 3 0 0 0 0 6 0 0.0145985401459854 0 0 0 0 0.00213068181818182 0 0 0 0 0.0306122448979592 0 NA NA
2036 Martes_pennanti ATP6 2 4 Mammalia 193 86 19 162 0.18695652173913 0.419565217391304 0.352173913043478 0.041304347826087 1 0 0 0 0 0 0 0 0 0 1 0 0.0116279069767442 0 0 0 0 0 0 0 0 0 0.0526315789473684 0 NA NA
2037 Martes_pennanti COX1 3 5 Mammalia 622 259 179 316 0.188226744186047 0.45203488372093 0.229651162790698 0.130087209302326 1 0 0 0 0 0 0 0 1 0 1 0 0.00386100386100386 0 0 0 0 0 0 0 0.00316455696202532 0 0.00558659217877095 0 NA NA
2038 Martes_pennanti COX3 2 4 Mammalia 248 87 32 176 0.160220994475138 0.456721915285451 0.324125230202578 0.0589318600368324 1 0 0 0 0 0 0 0 1 0 0 0 0.0114942528735632 0 0 0 0 0 0 0 0.00568181818181818 0 0 0 NA NA
2039 Martes_pennanti CytB 6 6 Mammalia 493 154 102 361 0.138738738738739 0.444144144144144 0.325225225225225 0.0918918918918919 2 0 0 1 0 1 0 0 0 0 2 0 0.012987012987013 0 0 0.00202839756592292 0 0.00202839756592292 0 0 0 0 0.0196078431372549 0 NA NA
2040 Martes_pennanti ND1 2 4 Mammalia 304 87 61 253 0.123404255319149 0.431205673758865 0.35886524822695 0.0865248226950355 0 0 0 0 0 1 0 0 1 0 0 0 0 0 0 0 0 0.00328947368421053 0 0 0.00395256916996047 0 0 0 NA NA
2041 Martes_pennanti ND2 2 6 Mammalia 541 126 49 306 0.123287671232877 0.529354207436399 0.299412915851272 0.047945205479452 0 0 0 0 0 1 0 0 0 0 1 0 0 0 0 0 0 0.00184842883548983 0 0 0 0 0.0204081632653061 0 NA NA
2042 Martes_pennanti ND4 4 6 Mammalia 680 207 130 464 0.139770425388251 0.459149223497637 0.313301823092505 0.087778528021607 1 0 0 0 0 0 0 0 1 0 2 0 0.00483091787439614 0 0 0 0 0 0 0 0.0021551724137931 0 0.0153846153846154 0 NA NA
2043 Martes_zibellina ATP6 14 24 Mammalia 1054 530 339 956 0.184091698506426 0.366099340048628 0.332059742966308 0.117749218478638 4 0 0 0 0 2 0 0 4 0 4 0 0.00754716981132075 0 0 0 0 0.00189753320683112 0 0 0.00418410041841004 0 0.0117994100294985 0 NA NA
2044 Martes_zibellina ATP8 2 8 Mammalia 127 40 34 40 0.16597510373444 0.526970954356846 0.16597510373444 0.141078838174274 0 0 0 0 0 1 0 0 0 0 1 0 0 0 0 0 0 0.0078740157480315 0 0 0 0 0.0294117647058824 0 NA NA
2045 Martes_zibellina COX1 44 29 Mammalia 3640 1452 917 1820 0.185464299399668 0.464938050836633 0.232469025418317 0.117128624345383 5 1 0 0 1 12 0 1 6 1 17 0 0.0034435261707989 0.00068870523415978 0 0 0.000274725274725275 0.0032967032967033 0 0.000549450549450549 0.0032967032967033 0.00109051254089422 0.0185387131952017 0 NA NA
2046 Martes_zibellina COX2 11 18 Mammalia 669 547 213 519 0.280800821355236 0.343429158110883 0.266427104722793 0.109342915811088 3 0 0 0 0 2 0 1 3 0 2 0 0.00548446069469835 0 0 0 0 0.00298953662182362 0 0.00192678227360308 0.00578034682080925 0 0.00938967136150235 0 NA NA
2047 Martes_zibellina COX3 16 22 Mammalia 1274 511 244 947 0.171706989247312 0.428091397849462 0.318212365591398 0.081989247311828 2 0 0 0 1 5 0 0 2 0 6 0 0.00391389432485323 0 0 0 0.000784929356357928 0.00392464678178964 0 0 0.00211193241816262 0 0.0245901639344262 0 NA NA
2048 Martes_zibellina CytB 52 55 Mammalia 4822 1295 1045 3394 0.122679045092838 0.456801818870784 0.321523304281925 0.0989958317544524 9 0 0 0 0 18 1 1 2 0 21 0 0.00694980694980695 0 0 0 0 0.0037328909166321 0.000294637595757219 0.000294637595757219 0.000589275191514437 0 0.0200956937799043 0 NA NA
2049 Martes_zibellina ND1 22 23 Mammalia 2069 563 115 1372 0.136683661082787 0.502306385044914 0.333090555960184 0.0279193979121146 5 0 0 0 0 8 1 0 3 0 5 0 0.0088809946714032 0 0 0 0 0.00386660222329628 0.000728862973760933 0 0.0021865889212828 0 0.0434782608695652 0 NA NA
2050 Martes_zibellina ND2 31 79 Mammalia 7019 1025 1024 3834 0.0794450472794915 0.544024182297318 0.297163230506898 0.079367539916292 3 0 0 0 0 9 0 0 5 0 14 0 0.00292682926829268 0 0 0 0 0.00128223393645818 0 0 0.00130412102243088 0 0.013671875 0 NA NA
2051 Martes_zibellina ND3 11 11 Mammalia 382 84 46 182 0.121037463976945 0.55043227665706 0.262247838616715 0.0662824207492795 1 1 0 0 0 3 0 0 3 0 3 0 0.0119047619047619 0.0119047619047619 0 0 0 0.00785340314136126 0 0 0.0164835164835165 0 0.0652173913043478 0 NA NA
2052 Martes_zibellina ND4 22 22 Mammalia 2497 744 516 1640 0.137854363535297 0.46266444320919 0.303872521771354 0.0956086714841579 4 0 0 1 0 3 0 0 6 0 7 1 0.00537634408602151 0 0 0.00040048057669203 0 0.00120144173007609 0 0 0.00365853658536585 0 0.0135658914728682 0.00193798449612403 NA NA
2053 Martes_zibellina ND4L 7 12 Mammalia 180 126 96 200 0.209302325581395 0.299003322259136 0.332225913621262 0.159468438538206 1 1 0 0 0 1 0 0 3 0 1 0 0.00793650793650794 0.00793650793650794 0 0 0 0.00555555555555556 0 0 0.015 0 0.0104166666666667 0 NA NA
2054 Mastacembelus_armatus CytB 158 6 Actinopterygii 441 173 49 518 0.146486028789162 0.373412362404742 0.438611346316681 0.0414902624894158 36 0 0 12 7 7 16 1 46 2 30 1 0.208092485549133 0 0 0.0272108843537415 0.0158730158730159 0.0158730158730159 0.0308880308880309 0.00193050193050193 0.0888030888030888 0.0408163265306122 0.612244897959184 0.0204081632653061 NA NA
2055 Mastacembelus_brichardi CytB 10 22 Actinopterygii 1634 746 68 1666 0.18133203694701 0.397180359747205 0.40495867768595 0.0165289256198347 2 0 0 0 0 2 1 0 2 0 3 0 0.00268096514745308 0 0 0 0 0.00122399020807834 0.000600240096038415 0 0.00120048019207683 0 0.0441176470588235 0 NA NA
2056 Mastacembelus_congicus CytB 148 28 Actinopterygii 2103 963 167 2114 0.180100991210024 0.393304656816907 0.395361885169254 0.0312324668038152 53 4 1 4 4 12 6 0 33 0 30 1 0.0550363447559709 0.00415368639667705 0.00103842159916926 0.0019020446980504 0.0019020446980504 0.00570613409415121 0.00283822138126774 0 0.0156102175969726 0 0.179640718562874 0.00598802395209581 NA NA
2057 Mastomys_sp COX1 36 43 NA 6353 2702 211 2585 0.227997637330183 0.536072905240064 0.218125052738166 0.0178044046915872 3 4 1 5 5 2 5 0 5 0 5 1 0.00111028867505551 0.00148038490007402 0.000370096225018505 0.00078702974972454 0.00078702974972454 0.000314811899889816 0.00193423597678917 0 0.00193423597678917 0 0.023696682464455 0.004739336492891 NA NA
2058 Mauremys_caspica CytB 41 16 Reptilia 1378 433 121 988 0.148287671232877 0.471917808219178 0.338356164383562 0.0414383561643836 13 4 0 0 1 6 0 0 11 0 4 2 0.0300230946882217 0.0092378752886836 0 0 0.000725689404934688 0.00435413642960813 0 0 0.0111336032388664 0 0.0330578512396694 0.0165289256198347 NA NA
2059 Mauremys_mutica ATP6 19 5 Reptilia 336 90 43 143 0.147058823529412 0.549019607843137 0.233660130718954 0.0702614379084967 5 0 0 0 0 6 1 1 4 0 2 0 0.0555555555555556 0 0 0 0 0.0178571428571429 0.00699300699300699 0.00699300699300699 0.027972027972028 0 0.0465116279069767 0 NA NA
2060 Mauremys_mutica ATP8 3 4 Reptilia 30 10 5 30 0.133333333333333 0.4 0.4 0.0666666666666667 0 0 0 0 0 1 0 0 1 0 1 0 0 0 0 0 0 0.0333333333333333 0 0 0.0333333333333333 0 0.2 0 NA NA
2061 Mauremys_mutica COX1 68 5 Reptilia 594 298 113 329 0.223388305847076 0.44527736131934 0.246626686656672 0.0847076461769115 4 3 0 3 3 5 8 0 23 0 18 1 0.0134228187919463 0.0100671140939597 0 0.00505050505050505 0.00505050505050505 0.00841750841750842 0.0243161094224924 0 0.0699088145896656 0 0.15929203539823 0.00884955752212389 NA NA
2062 Mauremys_mutica COX2 25 5 Reptilia 259 98 24 113 0.198380566801619 0.524291497975709 0.228744939271255 0.048582995951417 2 0 1 0 0 5 2 0 7 1 7 0 0.0204081632653061 0 0.0102040816326531 0 0 0.0193050193050193 0.0176991150442478 0 0.0619469026548673 0.0416666666666667 0.291666666666667 0 NA NA
2063 Mauremys_mutica COX3 29 5 Reptilia 366 86 27 161 0.134375 0.571875 0.2515625 0.0421875 6 2 1 0 1 7 0 0 6 0 6 0 0.0697674418604651 0.0232558139534884 0.0116279069767442 0 0.00273224043715847 0.0191256830601093 0 0 0.0372670807453416 0 0.222222222222222 0 NA NA
2064 Mauremys_mutica CytB 41 11 Reptilia 958 272 39 693 0.138634046890928 0.488277268093782 0.353211009174312 0.0198776758409786 16 0 0 3 0 5 2 0 9 0 6 0 0.0588235294117647 0 0 0.00313152400835073 0 0.00521920668058455 0.00288600288600289 0 0.012987012987013 0 0.153846153846154 0 NA NA
2065 Mauremys_mutica ND1 35 7 Reptilia 536 153 47 257 0.154078549848943 0.539778449144008 0.258811681772407 0.0473313192346425 6 3 0 1 0 10 0 0 3 0 12 0 0.0392156862745098 0.0196078431372549 0 0.00186567164179104 0 0.0186567164179104 0 0 0.0116731517509728 0 0.25531914893617 0 NA NA
2066 Mauremys_mutica ND2 49 5 Reptilia 472 104 37 242 0.121637426900585 0.552046783625731 0.283040935672515 0.0432748538011696 12 1 0 1 3 12 1 1 8 0 10 0 0.115384615384615 0.00961538461538462 0 0.00211864406779661 0.00635593220338983 0.0254237288135593 0.00413223140495868 0.00413223140495868 0.0330578512396694 0 0.27027027027027 0 NA NA
2067 Mauremys_mutica ND3 17 5 Reptilia 169 29 12 69 0.103942652329749 0.60573476702509 0.247311827956989 0.043010752688172 3 1 0 0 0 3 2 0 3 0 5 0 0.103448275862069 0.0344827586206897 0 0 0 0.0177514792899408 0.0289855072463768 0 0.0434782608695652 0 0.416666666666667 0 NA NA
2068 Mauremys_mutica ND4 39 7 Reptilia 664 201 77 391 0.150787696924231 0.498124531132783 0.293323330832708 0.0577644411102776 5 0 1 2 2 11 3 0 5 0 10 0 0.0248756218905473 0 0.00497512437810945 0.00301204819277108 0.00301204819277108 0.016566265060241 0.00767263427109974 0 0.0127877237851662 0 0.12987012987013 0 NA NA
2069 Mauremys_mutica ND4L 9 5 Reptilia 111 46 15 88 0.176923076923077 0.426923076923077 0.338461538461538 0.0576923076923077 0 1 0 0 0 0 0 0 6 0 2 0 0 0.0217391304347826 0 0 0 0 0 0 0.0681818181818182 0 0.133333333333333 0 NA NA
2070 Mauremys_reevesii CytB 10 53 Reptilia 4322 1662 266 2901 0.181619495137143 0.47229810949623 0.317014533930718 0.0290678614359086 3 0 0 2 0 1 1 0 2 0 1 0 0.00180505415162455 0 0 0.000462748727441 0 0.0002313743637205 0.000344708721130645 0 0.000689417442261289 0 0.0037593984962406 0 NA NA
2071 Mauremys_rivulata CytB 6 11 Reptilia 992 313 54 653 0.155566600397614 0.493041749502982 0.32455268389662 0.0268389662027833 1 1 0 0 1 0 0 0 2 0 1 0 0.00319488817891374 0.00319488817891374 0 0 0.00100806451612903 0 0 0 0.00306278713629403 0 0.0185185185185185 0 NA NA
2072 Maxomys_surifer CytB 2 6 Mammalia 613 154 12 326 0.139366515837104 0.55475113122172 0.295022624434389 0.0108597285067873 2 0 0 0 0 0 0 0 0 0 0 0 0.012987012987013 0 0 0 0 0 0 0 0 0 0 0 NA NA
2073 Maylandia_zebra ND2 5 8 Actinopterygii 498 447 55 751 0.255282695602513 0.284408909194746 0.428897772701314 0.0314106225014278 0 0 0 0 0 2 0 0 0 0 3 0 0 0 0 0 0 0.00401606425702811 0 0 0 0 0.0545454545454545 0 NA NA
2074 Mazama_gouazoupira CytB 13 5 Mammalia 538 127 25 220 0.13956043956044 0.591208791208791 0.241758241758242 0.0274725274725275 4 0 0 0 0 2 1 0 4 0 2 0 0.031496062992126 0 0 0 0 0.00371747211895911 0.00454545454545455 0 0.0181818181818182 0 0.08 0 NA NA
2075 Megalobrama_amblycephala ATP8 6 4 Actinopterygii 46 7 0 31 0.0833333333333333 0.547619047619048 0.369047619047619 0 3 0 0 1 0 0 0 0 2 0 0 0 0.428571428571429 0 0 0.0217391304347826 0 0 0 0 0.0645161290322581 NA NA NA NA NA
2076 Megalobrama_amblycephala COX1 153 8 Actinopterygii 1123 486 152 552 0.21011673151751 0.485516645049719 0.238651102464332 0.0657155209684393 13 3 0 3 8 27 4 1 64 0 30 0 0.0267489711934156 0.00617283950617284 0 0.00267141585040071 0.00712377560106857 0.0240427426536064 0.0072463768115942 0.00181159420289855 0.115942028985507 0 0.197368421052632 0 NA NA
2077 Megalobrama_amblycephala COX2 41 5 Actinopterygii 250 126 28 147 0.228675136116152 0.453720508166969 0.266787658802178 0.0508166969147005 12 0 0 4 0 5 2 1 11 1 5 0 0.0952380952380952 0 0 0.016 0 0.02 0.0136054421768707 0.00680272108843537 0.0748299319727891 0.0357142857142857 0.178571428571429 0 NA NA
2078 Megalobrama_amblycephala COX3 84 8 Actinopterygii 582 175 75 289 0.156110615521855 0.519179304192685 0.257805530776093 0.0669045495093666 22 0 0 3 0 16 2 1 15 0 25 0 0.125714285714286 0 0 0.00515463917525773 0 0.0274914089347079 0.0069204152249135 0.00346020761245675 0.0519031141868512 0 0.333333333333333 0 NA NA
2079 Megalobrama_amblycephala CytB 157 7 Actinopterygii 772 173 96 392 0.120725750174459 0.538729937194696 0.273551988834613 0.0669923237962317 29 1 1 4 2 29 3 0 29 2 57 0 0.167630057803468 0.00578034682080925 0.00578034682080925 0.00518134715025907 0.00259067357512953 0.0375647668393782 0.0076530612244898 0 0.0739795918367347 0.0208333333333333 0.59375 0 NA NA
2080 Megalobrama_amblycephala ND1 134 7 Actinopterygii 761 125 95 353 0.0937031484257871 0.570464767616192 0.264617691154423 0.0712143928035982 37 5 2 4 1 25 10 0 10 0 40 0 0.296 0.04 0.016 0.00525624178712221 0.00131406044678055 0.0328515111695138 0.028328611898017 0 0.028328611898017 0 0.421052631578947 0 NA NA
2081 Megalobrama_amblycephala ND2 144 8 Actinopterygii 820 189 91 562 0.113718411552347 0.49338146811071 0.338146811070999 0.0547533092659446 44 5 2 9 6 13 9 3 20 4 27 2 0.232804232804233 0.0264550264550265 0.0105820105820106 0.0109756097560976 0.00731707317073171 0.0158536585365854 0.0160142348754448 0.00533807829181495 0.0355871886120996 0.043956043956044 0.296703296703297 0.021978021978022 NA NA
2082 Megalobrama_amblycephala ND3 47 6 Actinopterygii 207 33 24 140 0.0816831683168317 0.512376237623762 0.346534653465347 0.0594059405940594 15 2 0 5 1 5 3 0 6 0 10 0 0.454545454545455 0.0606060606060606 0 0.0241545893719807 0.00483091787439614 0.0241545893719807 0.0214285714285714 0 0.0428571428571429 0 0.416666666666667 0 NA NA
2083 Megalobrama_amblycephala ND4 294 9 Actinopterygii 1185 335 143 622 0.146608315098468 0.518599562363239 0.272210065645514 0.062582056892779 51 16 2 33 10 39 25 6 48 3 60 1 0.152238805970149 0.0477611940298507 0.00597014925373134 0.0278481012658228 0.00843881856540084 0.0329113924050633 0.0401929260450161 0.00964630225080386 0.0771704180064309 0.020979020979021 0.41958041958042 0.00699300699300699 NA NA
2084 Megalobrama_amblycephala ND4L 33 5 Actinopterygii 142 25 14 98 0.0896057347670251 0.508960573476703 0.351254480286738 0.050179211469534 7 2 0 0 0 1 0 0 4 1 17 1 0.28 0.08 0 0 0 0.00704225352112676 0 0 0.0408163265306122 0.0714285714285714 1.21428571428571 0.0714285714285714 NA NA
2085 Megalobrama_pellegrini CytB 16 4 Actinopterygii 445 100 52 226 0.121506682867558 0.540704738760632 0.27460510328068 0.06318347509113 3 0 0 0 1 3 0 0 5 0 4 0 0.03 0 0 0 0.00224719101123596 0.00674157303370787 0 0 0.0221238938053097 0 0.0769230769230769 0 NA NA
2086 Megalobrama_pellegrini ND2 9 4 Actinopterygii 404 88 52 292 0.105263157894737 0.483253588516746 0.349282296650718 0.062200956937799 2 0 0 0 0 0 0 0 3 0 4 0 0.0227272727272727 0 0 0 0 0 0 0 0.0102739726027397 0 0.0769230769230769 0 NA NA
2087 Megalobrama_pellegrini ND4 12 4 Actinopterygii 532 163 53 271 0.159960745829244 0.522080471050049 0.26594700686948 0.0520117762512267 4 1 0 0 0 2 1 0 3 0 1 0 0.0245398773006135 0.00613496932515337 0 0 0 0.0037593984962406 0.003690036900369 0 0.011070110701107 0 0.0188679245283019 0 NA NA
2088 Megalobrama_pellegrini ND4L 2 4 Actinopterygii 114 20 14 81 0.0873362445414847 0.497816593886463 0.353711790393013 0.0611353711790393 0 0 0 0 0 0 0 0 0 0 2 0 0 0 0 0 0 0 0 0 0 0 0.142857142857143 0 NA NA
2089 Megalobrama_skolkovii ND2 9 5 Actinopterygii 505 108 64 367 0.103448275862069 0.483716475095785 0.351532567049808 0.0613026819923372 3 0 0 0 0 0 0 0 2 0 4 0 0.0277777777777778 0 0 0 0 0 0 0 0.00544959128065395 0 0.0625 0 NA NA
2090 Megalobrama_skolkovii ND4 22 4 Actinopterygii 533 159 52 275 0.15603532875368 0.52306182531894 0.269872423945044 0.0510304219823356 2 1 0 0 1 1 3 0 7 0 5 2 0.0125786163522013 0.00628930817610063 0 0 0.00187617260787992 0.00187617260787992 0.0109090909090909 0 0.0254545454545455 0 0.0961538461538462 0.0384615384615385 NA NA
2091 Megalobrama_skolkovii ND4L 5 4 Actinopterygii 114 21 14 80 0.091703056768559 0.497816593886463 0.349344978165939 0.0611353711790393 1 0 0 0 0 2 0 0 0 0 2 0 0.0476190476190476 0 0 0 0 0.0175438596491228 0 0 0 0 0.142857142857143 0 NA NA
2092 Megalobrama_terminalis ND2 65 8 Actinopterygii 851 186 86 550 0.111177525403467 0.508667065152421 0.328750747160789 0.0514046622833234 13 1 1 3 2 11 2 0 15 1 15 1 0.0698924731182796 0.00537634408602151 0.00537634408602151 0.00352526439482961 0.00235017626321974 0.0129259694477086 0.00363636363636364 0 0.0272727272727273 0.0116279069767442 0.174418604651163 0.0116279069767442 NA 6
2093 Megalobrama_terminalis ND3 17 4 Actinopterygii 140 15 14 102 0.0553505535055351 0.51660516605166 0.376383763837638 0.051660516605166 3 1 0 1 0 3 2 0 2 0 5 0 0.2 0.0666666666666667 0 0.00714285714285714 0 0.0214285714285714 0.0196078431372549 0 0.0196078431372549 0 0.357142857142857 0 NA 6
2094 Megalobrama_terminalis CytB 94 5 Actinopterygii 535 128 84 277 0.125 0.5224609375 0.2705078125 0.08203125 13 0 0 2 0 24 2 0 23 0 28 2 0.1015625 0 0 0.00373831775700935 0 0.0448598130841121 0.0072202166064982 0 0.0830324909747292 0 0.333333333333333 0.0238095238095238 NA 6
2095 Megalobrama_terminalis COX3 52 4 Actinopterygii 293 87 34 147 0.155080213903743 0.522281639928699 0.262032085561497 0.0606060606060606 7 0 0 0 0 12 0 0 12 3 18 0 0.0804597701149425 0 0 0 0 0.0409556313993174 0 0 0.0816326530612245 0.0882352941176471 0.529411764705882 0 NA 6
2096 Megalobrama_terminalis ND4 111 6 Actinopterygii 766 221 113 426 0.144823066841415 0.501965923984273 0.27916120576671 0.0740498034076016 21 2 0 1 0 14 4 3 17 3 46 0 0.0950226244343891 0.00904977375565611 0 0.00130548302872063 0 0.0182767624020888 0.00938967136150235 0.00704225352112676 0.039906103286385 0.0265486725663717 0.407079646017699 0 NA 6
2097 Megalobrama_terminalis COX1 65 4 Actinopterygii 573 245 67 274 0.211389128559103 0.494391716997412 0.236410698878343 0.0578084555651424 9 2 0 0 1 9 1 0 25 0 18 0 0.036734693877551 0.00816326530612245 0 0 0.00174520069808028 0.0157068062827225 0.00364963503649635 0 0.0912408759124088 0 0.26865671641791 0 NA 6
2098 Megaloglossus_woermanni CytB 28 18 Mammalia 1833 346 150 1313 0.0950027457440966 0.50329489291598 0.36051619989017 0.0411861614497529 7 0 0 0 0 7 0 1 7 0 6 0 0.0202312138728324 0 0 0 0 0.00381887615930169 0 0.000761614623000762 0.00533130236100533 0 0.04 0 NA NA
2099 Melanosuchus_niger CytB 20 47 Reptilia 3815 525 473 3920 0.0601167983510821 0.43684873468453 0.448872094354746 0.0541623726096416 6 0 0 1 0 4 2 0 4 0 3 0 0.0114285714285714 0 0 0.000262123197903014 0 0.00104849279161206 0.000510204081632653 0 0.00102040816326531 0 0.00634249471458774 0 NA NA
2100 Melanotaenia_australis ATP6 46 4 Actinopterygii 197 127 34 204 0.225978647686833 0.350533807829181 0.362989323843416 0.0604982206405694 11 2 0 1 2 5 1 2 10 1 11 0 0.0866141732283465 0.015748031496063 0 0.0050761421319797 0.0101522842639594 0.0253807106598985 0.00490196078431373 0.00980392156862745 0.0490196078431373 0.0294117647058824 0.323529411764706 0 NA NA
2101 Melanotaenia_australis ATP8 2 4 Actinopterygii 28 34 4 46 0.303571428571429 0.25 0.410714285714286 0.0357142857142857 2 0 0 0 0 0 0 0 0 0 0 0 0.0588235294117647 0 0 0 0 0 0 0 0 0 0 0 NA NA
2102 Melanotaenia_australis CytB 107 4 Actinopterygii 267 171 56 324 0.209046454767726 0.32640586797066 0.396088019559902 0.0684596577017115 32 3 2 3 0 2 5 1 7 11 40 1 0.187134502923977 0.0175438596491228 0.0116959064327485 0.0112359550561798 0 0.00749063670411985 0.0154320987654321 0.00308641975308642 0.0216049382716049 0.196428571428571 0.714285714285714 0.0178571428571429 NA NA
2103 Melanotaenia_australis ND1 79 4 Actinopterygii 230 122 49 304 0.173049645390071 0.326241134751773 0.431205673758865 0.0695035460992908 27 9 0 4 1 2 9 2 4 4 17 0 0.221311475409836 0.0737704918032787 0 0.0173913043478261 0.00434782608695652 0.00869565217391304 0.0296052631578947 0.00657894736842105 0.0131578947368421 0.0816326530612245 0.346938775510204 0 NA NA
2104 Melanotaenia_australis ND2 91 4 Actinopterygii 228 179 52 352 0.220715166461159 0.281134401972873 0.43403205918619 0.064118372379778 26 0 0 11 0 5 4 1 7 4 28 5 0.145251396648045 0 0 0.0482456140350877 0 0.0219298245614035 0.0113636363636364 0.00284090909090909 0.0198863636363636 0.0769230769230769 0.538461538461538 0.0961538461538462 NA NA
2105 Melanotaenia_goldiei ATP6 40 10 Actinopterygii 480 252 67 569 0.184210526315789 0.350877192982456 0.41593567251462 0.0489766081871345 12 0 1 0 0 5 0 2 8 2 9 1 0.0476190476190476 0 0.00396825396825397 0 0 0.0104166666666667 0 0.00351493848857645 0.0140597539543058 0.0298507462686567 0.134328358208955 0.0149253731343284 NA NA
2106 Melanotaenia_goldiei CytB 88 11 Actinopterygii 771 450 153 884 0.199291408325952 0.341452612931798 0.391496899911426 0.0677590788308237 15 2 0 2 3 16 3 0 18 4 24 1 0.0333333333333333 0.00444444444444444 0 0.00259403372243839 0.00389105058365759 0.0207522697795071 0.00339366515837104 0 0.0203619909502262 0.0261437908496732 0.156862745098039 0.0065359477124183 NA NA
2107 Melanotaenia_goldiei ND1 59 10 Actinopterygii 621 405 101 838 0.206106870229008 0.316030534351145 0.4264631043257 0.0513994910941476 12 1 0 1 1 14 2 1 7 1 18 1 0.0296296296296296 0.00246913580246914 0 0.00161030595813205 0.00161030595813205 0.0225442834138486 0.00238663484486874 0.00119331742243437 0.00835322195704057 0.0099009900990099 0.178217821782178 0.0099009900990099 NA NA
2108 Melanotaenia_maccullochi CytB 28 4 Actinopterygii 289 151 45 307 0.190656565656566 0.36489898989899 0.387626262626263 0.0568181818181818 4 0 0 0 1 8 1 0 7 0 7 0 0.0264900662251656 0 0 0 0.00346020761245675 0.027681660899654 0.00325732899022801 0 0.0228013029315961 0 0.155555555555556 0 NA NA
2109 Melanotaenia_praecox CytB 22 7 Actinopterygii 444 234 137 599 0.165487977369165 0.314002828854314 0.423620933521924 0.0968882602545969 1 0 0 0 1 6 0 0 1 1 12 0 0.00427350427350427 0 0 0 0.00225225225225225 0.0135135135135135 0 0 0.001669449081803 0.0072992700729927 0.0875912408759124 0 NA NA
2110 Meles_meles CytB 78 34 Mammalia 3157 876 256 1822 0.143348060873834 0.516609392898053 0.298150875470463 0.0418916707576501 17 7 0 0 2 11 1 1 11 0 27 1 0.0194063926940639 0.00799086757990868 0 0 0.00063351282863478 0.00348432055749129 0.000548847420417124 0.000548847420417124 0.00603732162458836 0 0.10546875 0.00390625 NA NA
2111 Meles_meles ND2 40 4 Mammalia 374 74 23 188 0.112291350531108 0.56752655538695 0.285280728376328 0.0349013657056146 7 1 0 3 2 8 3 0 9 0 7 0 0.0945945945945946 0.0135135135135135 0 0.00802139037433155 0.0053475935828877 0.0213903743315508 0.0159574468085106 0 0.0478723404255319 0 0.304347826086957 0 NA NA
2112 Melogale_moschata ND2 29 4 Mammalia 371 87 60 204 0.120498614958449 0.513850415512465 0.282548476454294 0.0831024930747922 4 0 0 0 0 7 1 0 8 0 9 0 0.0459770114942529 0 0 0 0 0.0188679245283019 0.00490196078431373 0 0.0392156862745098 0 0.15 0 NA NA
2113 Melopsittacus_undulatus ND2 2 6 Aves 512 63 1 447 0.06158357771261 0.500488758553275 0.436950146627566 0.000977517106549365 0 0 0 0 0 0 1 1 0 0 0 0 0 0 0 0 0 0 0.00223713646532438 0.00223713646532438 0 0 0 0 NA NA
2114 Melursus_ursinus CytB 6 4 Mammalia 421 55 63 261 0.06875 0.52625 0.32625 0.07875 1 0 0 0 0 4 0 0 0 0 1 0 0.0181818181818182 0 0 0 0 0.00950118764845606 0 0 0 0 0.0158730158730159 0 NA NA
2115 Meriones_libycus CytB 23 20 Mammalia 1752 676 217 844 0.193751791344225 0.502149613069647 0.241903124104328 0.0621954714817999 1 1 0 0 1 6 2 2 3 1 6 0 0.0014792899408284 0.0014792899408284 0 0 0.000570776255707763 0.00342465753424658 0.0023696682464455 0.0023696682464455 0.00355450236966825 0.00460829493087558 0.0276497695852535 0 NA NA
2116 Meriones_meridianus COX2 34 5 Mammalia 254 129 27 84 0.261133603238866 0.51417004048583 0.17004048582996 0.0546558704453441 9 5 0 0 2 7 0 0 3 0 8 0 0.0697674418604651 0.0387596899224806 0 0 0.0078740157480315 0.0275590551181102 0 0 0.0357142857142857 0 0.296296296296296 0 NA NA
2117 Meriones_meridianus CytB 102 11 Mammalia 969 346 95 517 0.179553710430721 0.502854177477945 0.268292682926829 0.0492994291645044 24 5 0 3 2 10 11 0 20 0 27 0 0.069364161849711 0.0144508670520231 0 0.00309597523219814 0.00206398348813209 0.0103199174406605 0.0212765957446809 0 0.0386847195357834 0 0.28421052631579 0 NA NA
2118 Meriones_tamariscinus CytB 58 34 Mammalia 3195 1115 218 1304 0.191186556927298 0.54783950617284 0.223593964334705 0.0373799725651578 10 1 1 0 1 10 5 0 19 2 9 0 0.00896860986547085 0.000896860986547085 0.000896860986547085 0 0.000312989045383412 0.00312989045383412 0.00383435582822086 0 0.0145705521472393 0.0091743119266055 0.0412844036697248 0 NA NA
2119 Meriones_unguiculatus CytB 1 4 Mammalia 329 183 37 160 0.258110014104372 0.464033850493653 0.225669957686883 0.0521861777150917 1 0 0 0 0 0 0 0 0 0 0 0 0.00546448087431694 0 0 0 0 0 0 0 0 0 0 0 NA NA
2120 Merluccius_merluccius CytB 8 8 Actinopterygii 555 287 140 708 0.169822485207101 0.328402366863905 0.418934911242604 0.0828402366863905 1 1 2 0 1 0 0 0 1 0 1 1 0.00348432055749129 0.00348432055749129 0.00696864111498258 0 0.0018018018018018 0 0 0 0.00141242937853107 0 0.00714285714285714 0.00714285714285714 14 3.295
2121 Mesophylla_macconnelli ND3 2 4 Mammalia 107 47 9 72 0.2 0.45531914893617 0.306382978723404 0.0382978723404255 0 0 0 0 0 0 0 1 1 0 0 0 0 0 0 0 0 0 0 0.0138888888888889 0.0138888888888889 0 0 0 NA NA
2122 Metachirus_nudicaudatus CytB 261 5 Mammalia 552 176 20 172 0.191304347826087 0.6 0.18695652173913 0.0217391304347826 25 36 2 23 15 6 0 0 25 0 128 1 0.142045454545455 0.204545454545455 0.0113636363636364 0.0416666666666667 0.0271739130434783 0.0108695652173913 0 0 0.145348837209302 0 6.4 0.05 NA NA
2123 Micrastur_gilvicollis ND1 7 4 Aves 318 109 31 317 0.140645161290323 0.410322580645161 0.409032258064516 0.04 3 0 0 0 0 1 1 0 0 0 2 0 0.0275229357798165 0 0 0 0 0.00314465408805031 0.00315457413249211 0 0 0 0.0645161290322581 0 NA NA
2124 Micrastur_gilvicollis ND2 8 4 Aves 332 71 35 261 0.101573676680973 0.474964234620887 0.373390557939914 0.050071530758226 2 0 0 0 0 1 0 0 1 0 4 0 0.028169014084507 0 0 0 0 0.00301204819277108 0 0 0.00383141762452107 0 0.114285714285714 0 NA NA
2125 Microcebus_griseorufus COX2 3 8 Mammalia 382 240 43 200 0.277456647398844 0.441618497109827 0.23121387283237 0.0497109826589595 0 0 0 0 0 2 0 0 0 0 1 0 0 0 0 0 0 0.00523560209424084 0 0 0 0 0.0232558139534884 0 NA NA
2126 Microcebus_griseorufus CytB 24 42 Mammalia 3815 1666 91 1895 0.223115039507165 0.510914691308424 0.253783313244944 0.012186955939467 2 1 1 1 1 3 4 1 5 0 5 0 0.00120048019207683 0.000600240096038415 0.000600240096038415 0.000262123197903014 0.000262123197903014 0.000786369593709043 0.00211081794195251 0.000527704485488127 0.00263852242744063 0 0.0549450549450549 0 NA NA
2127 Microcebus_lehilahytsara COX2 11 9 Mammalia 425 242 31 193 0.271604938271605 0.47699214365881 0.216610549943883 0.0347923681257015 2 0 0 1 1 2 1 0 0 0 4 0 0.00826446280991736 0 0 0.00235294117647059 0.00235294117647059 0.00470588235294118 0.00518134715025907 0 0 0 0.129032258064516 0 NA NA
2128 Microcebus_lehilahytsara CytB 32 12 Mammalia 1056 537 85 547 0.241348314606742 0.474606741573034 0.245842696629213 0.0382022471910112 9 0 0 1 1 4 2 0 9 0 6 0 0.0167597765363128 0 0 0.000946969696969697 0.000946969696969697 0.00378787878787879 0.0036563071297989 0 0.0164533820840951 0 0.0705882352941176 0 NA NA
2129 Microcebus_mittermeieri COX2 4 8 Mammalia 385 246 31 144 0.305210918114144 0.477667493796526 0.178660049627792 0.0384615384615385 0 0 0 0 0 2 0 0 0 0 2 0 0 0 0 0 0 0.0051948051948052 0 0 0 0 0.0645161290322581 0 NA NA
2130 Microcebus_mittermeieri CytB 15 11 Mammalia 955 515 100 472 0.252203721841332 0.46767874632713 0.231145935357493 0.048971596474045 6 1 0 0 1 1 0 0 6 0 0 0 0.0116504854368932 0.00194174757281553 0 0 0.00104712041884817 0.00104712041884817 0 0 0.0127118644067797 0 0 0 NA NA
2131 Microcebus_murinus COX2 15 20 Mammalia 993 591 120 417 0.278642149929279 0.468175388967468 0.196605374823197 0.0565770862800566 3 1 0 0 0 1 0 0 8 0 2 0 0.0050761421319797 0.00169204737732657 0 0 0 0.00100704934541793 0 0 0.0191846522781775 0 0.0166666666666667 0 NA NA
2132 Microcebus_murinus COX3 26 6 Mammalia 340 210 24 169 0.282637954239569 0.457604306864065 0.227456258411844 0.0323014804845222 4 3 0 3 1 0 4 0 8 0 3 0 0.019047619047619 0.0142857142857143 0 0.00882352941176471 0.00294117647058824 0 0.0236686390532544 0 0.0473372781065089 0 0.125 0 NA NA
2133 Microcebus_murinus CytB 46 22 Mammalia 1930 1021 81 1029 0.251415907411968 0.475252400886481 0.253385865550357 0.0199458261511943 14 0 0 2 0 7 2 0 9 0 12 0 0.0137120470127326 0 0 0.00103626943005181 0 0.00362694300518135 0.00194363459669582 0 0.0087463556851312 0 0.148148148148148 0 NA NA
2134 Microcebus_murinus ND1 27 6 Mammalia 535 170 52 225 0.173116089613035 0.544806517311609 0.229124236252546 0.0529531568228106 10 0 0 0 0 3 2 0 2 0 10 0 0.0588235294117647 0 0 0 0 0.00560747663551402 0.00888888888888889 0 0.00888888888888889 0 0.192307692307692 0 NA NA
2135 Microcebus_murinus ND2 29 6 Mammalia 468 213 32 202 0.232786885245902 0.511475409836066 0.220765027322404 0.0349726775956284 7 3 0 0 0 2 2 0 9 0 5 1 0.0328638497652582 0.0140845070422535 0 0 0 0.00427350427350427 0.0099009900990099 0 0.0445544554455446 0 0.15625 0.03125 NA NA
2136 Microcebus_murinus ND3 8 11 Mammalia 346 125 2 173 0.193498452012384 0.535603715170279 0.267801857585139 0.00309597523219814 1 0 0 1 0 1 2 0 3 0 0 0 0.008 0 0 0.00289017341040462 0 0.00289017341040462 0.0115606936416185 0 0.0173410404624277 0 0 0 NA NA
2137 Microcebus_murinus ND4 59 13 Mammalia 1466 600 71 614 0.218102508178844 0.532897128316976 0.223191566703017 0.0258087968011632 19 1 0 2 1 8 0 0 18 0 10 0 0.0316666666666667 0.00166666666666667 0 0.00136425648021828 0.00068212824010914 0.00545702592087312 0 0 0.0293159609120521 0 0.140845070422535 0 NA NA
2138 Microcebus_murinus ND4L 6 9 Mammalia 146 113 20 125 0.27970297029703 0.361386138613861 0.309405940594059 0.0495049504950495 1 0 0 0 1 1 1 0 1 0 1 0 0.00884955752212389 0 0 0 0.00684931506849315 0.00684931506849315 0.008 0 0.008 0 0.05 0 NA NA
2139 Microcebus_murinus ATP6 33 6 Mammalia 297 205 13 146 0.310136157337368 0.449319213313162 0.220877458396369 0.0196671709531014 8 0 0 0 1 3 1 0 14 0 6 0 0.0390243902439024 0 0 0 0.00336700336700337 0.0101010101010101 0.00684931506849315 0 0.0958904109589041 0 0.461538461538462 0 NA NA
2140 Microcebus_murinus COX1 56 6 Mammalia 706 471 93 307 0.298668357641091 0.447685478757134 0.194673430564363 0.0589727330374128 5 1 0 3 1 9 8 0 4 0 24 1 0.0106157112526539 0.00212314225053079 0 0.00424929178470255 0.00141643059490085 0.0127478753541076 0.0260586319218241 0 0.0130293159609121 0 0.258064516129032 0.010752688172043 NA NA
2141 Microcebus_myoxinus COX2 8 13 Mammalia 687 398 66 255 0.283072546230441 0.488620199146515 0.181365576102418 0.0469416785206259 3 0 0 0 0 1 1 0 2 0 1 0 0.00753768844221105 0 0 0 0 0.00145560407569141 0.00392156862745098 0 0.00784313725490196 0 0.0151515151515152 0 NA NA
2142 Microcebus_myoxinus CytB 20 16 Mammalia 1362 756 172 755 0.248275862068966 0.447290640394089 0.247947454844007 0.0564860426929392 8 0 0 1 0 0 2 0 5 0 4 0 0.0105820105820106 0 0 0.000734214390602056 0 0 0.00264900662251656 0 0.00662251655629139 0 0.0232558139534884 0 NA NA
2143 Microcebus_ravelobensis COX2 5 5 Mammalia 244 169 27 95 0.31588785046729 0.45607476635514 0.177570093457944 0.0504672897196262 1 0 0 0 0 1 0 0 0 1 2 0 0.00591715976331361 0 0 0 0 0.0040983606557377 0 0 0 0.037037037037037 0.0740740740740741 0 NA NA
2144 Microcebus_ravelobensis CytB 3 4 Mammalia 347 183 25 185 0.247297297297297 0.468918918918919 0.25 0.0337837837837838 0 0 0 0 0 1 0 0 1 0 1 0 0 0 0 0 0 0.00288184438040346 0 0 0.00540540540540541 0 0.04 0 NA NA
2145 Microcebus_rufus ATP6 54 8 Mammalia 378 245 14 233 0.281609195402299 0.43448275862069 0.267816091954023 0.0160919540229885 14 2 0 0 1 1 3 1 27 1 4 0 0.0571428571428571 0.00816326530612245 0 0 0.00264550264550265 0.00264550264550265 0.0128755364806867 0.00429184549356223 0.11587982832618 0.0714285714285714 0.285714285714286 0 NA NA
2146 Microcebus_rufus COX1 182 8 Mammalia 942 664 108 361 0.32 0.453975903614458 0.173975903614458 0.0520481927710843 24 3 0 2 10 13 7 1 65 1 52 4 0.036144578313253 0.00451807228915663 0 0.00212314225053079 0.0106157112526539 0.0138004246284501 0.0193905817174515 0.00277008310249307 0.18005540166205 0.00925925925925926 0.481481481481481 0.037037037037037 NA NA
2147 Microcebus_rufus COX2 55 15 Mammalia 785 461 51 274 0.293443666454488 0.499681731381286 0.174411203055379 0.0324633991088479 13 3 1 2 5 1 2 0 18 1 9 0 0.0281995661605206 0.00650759219088937 0.00216919739696312 0.00254777070063694 0.00636942675159236 0.00127388535031847 0.0072992700729927 0 0.0656934306569343 0.0196078431372549 0.176470588235294 0 NA NA
2148 Microcebus_rufus COX3 78 8 Mammalia 383 312 34 237 0.322981366459627 0.39648033126294 0.245341614906832 0.0351966873706004 28 2 0 3 1 7 1 1 23 0 12 0 0.0897435897435897 0.00641025641025641 0 0.00783289817232376 0.00261096605744125 0.0182767624020888 0.00421940928270042 0.00421940928270042 0.0970464135021097 0 0.352941176470588 0 NA NA
2149 Microcebus_rufus CytB 212 13 Mammalia 1137 652 93 554 0.267651888341544 0.466748768472906 0.227422003284072 0.0381773399014778 92 5 0 3 3 16 6 2 36 5 43 1 0.141104294478528 0.00766871165644172 0 0.00263852242744063 0.00263852242744063 0.0140721196130167 0.0108303249097473 0.0036101083032491 0.0649819494584837 0.0537634408602151 0.462365591397849 0.010752688172043 NA NA
2150 Microcebus_rufus ND1 107 8 Mammalia 734 177 43 278 0.143668831168831 0.595779220779221 0.225649350649351 0.0349025974025974 13 5 0 5 3 10 10 0 28 0 33 0 0.0734463276836158 0.0282485875706215 0 0.00681198910081744 0.00408719346049046 0.0136239782016349 0.0359712230215827 0 0.100719424460432 0 0.767441860465116 0 NA NA
2151 Microcebus_rufus ND3 59 28 Mammalia 667 367 83 363 0.247972972972973 0.450675675675676 0.24527027027027 0.0560810810810811 9 2 0 1 4 8 6 0 13 0 15 1 0.0245231607629428 0.00544959128065395 0 0.00149925037481259 0.00599700149925037 0.0119940029985007 0.0165289256198347 0 0.0358126721763085 0 0.180722891566265 0.0120481927710843 NA NA
2152 Microcebus_simmonsi COX2 3 12 Mammalia 659 381 60 207 0.29150726855394 0.504208110175976 0.158377964804897 0.0459066564651875 2 0 0 0 0 0 0 0 1 0 0 0 0.005249343832021 0 0 0 0 0 0 0 0.00483091787439614 0 0 0 NA NA
2153 Microcebus_simmonsi CytB 44 9 Mammalia 794 465 44 353 0.280797101449275 0.479468599033816 0.213164251207729 0.0265700483091787 12 1 0 3 4 1 0 0 13 0 9 1 0.0258064516129032 0.0021505376344086 0 0.00377833753148615 0.00503778337531486 0.00125944584382872 0 0 0.0368271954674221 0 0.204545454545455 0.0227272727272727 NA NA
2154 Microcerculus_marginatus CytB 109 20 Aves 2145 261 252 1567 0.0617751479289941 0.507692307692308 0.370887573964497 0.0596449704142012 25 4 0 5 2 13 11 2 25 2 20 0 0.0957854406130268 0.0153256704980843 0 0.00233100233100233 0.000932400932400932 0.00606060606060606 0.00701978302488832 0.00127632418634333 0.0159540523292916 0.00793650793650794 0.0793650793650794 0 NA NA
2155 Microchirus_variegatus CytB 4 6 Actinopterygii 403 218 121 487 0.177379983726607 0.327908868999186 0.396257119609439 0.0984540276647681 1 0 0 1 0 1 1 0 0 0 0 0 0.00458715596330275 0 0 0.00248138957816377 0 0.00248138957816377 0.00205338809034908 0 0 0 0 0 11 NA
2156 Micromesistius_poutassou CytB 101 17 Actinopterygii 1105 1024 316 1135 0.286033519553073 0.308659217877095 0.317039106145251 0.088268156424581 25 7 4 9 1 16 9 0 11 1 16 2 0.0244140625 0.0068359375 0.00390625 0.0081447963800905 0.000904977375565611 0.0144796380090498 0.0079295154185022 0 0.00969162995594714 0.00316455696202532 0.0506329113924051 0.00632911392405063 14 2
2157 Micromys_minutus CytB 170 46 Mammalia 4840 1780 71 2009 0.204597701149425 0.55632183908046 0.230919540229885 0.00816091954022988 49 39 1 2 16 7 11 0 27 0 16 2 0.0275280898876404 0.0219101123595506 0.000561797752808989 0.000413223140495868 0.00330578512396694 0.00144628099173554 0.00547536087605774 0 0.0134395221503235 0 0.225352112676056 0.028169014084507 NA NA
2158 Micronycteris_megalotis CytB 154 19 Mammalia 2112 302 79 1417 0.0772378516624041 0.540153452685422 0.362404092071611 0.0202046035805627 51 2 0 1 4 16 15 0 37 0 28 0 0.16887417218543 0.00662251655629139 0 0.000473484848484848 0.00189393939393939 0.00757575757575758 0.0105857445306987 0 0.0261115031757234 0 0.354430379746835 0 NA NA
2159 Microphysogobio_alticorpus CytB 26 19 Actinopterygii 1924 676 376 838 0.177241740954379 0.504457262716308 0.219716832721552 0.0985841636077609 1 1 0 1 2 9 0 0 0 0 12 0 0.0014792899408284 0.0014792899408284 0 0.00051975051975052 0.00103950103950104 0.00467775467775468 0 0 0 0 0.0319148936170213 0 NA NA
2160 Microphysogobio_brevirostris CytB 27 13 Actinopterygii 1493 353 164 696 0.130450849963045 0.551736881005174 0.257206208425721 0.0606060606060606 2 0 0 0 0 8 0 0 2 0 15 0 0.0056657223796034 0 0 0 0 0.00535833891493637 0 0 0.0028735632183908 0 0.0914634146341463 0 NA NA
2161 Microphysogobio_fukiensis CytB 50 5 Actinopterygii 568 126 92 255 0.121037463976945 0.545629202689721 0.244956772334294 0.0883765609990394 5 2 0 5 0 7 6 5 5 1 12 2 0.0396825396825397 0.0158730158730159 0 0.00880281690140845 0 0.0123239436619718 0.0235294117647059 0.0196078431372549 0.0196078431372549 0.0108695652173913 0.130434782608696 0.0217391304347826 NA NA
2162 Microphysogobio_koreensis CytB 35 8 Actinopterygii 830 226 158 451 0.135735735735736 0.498498498498498 0.270870870870871 0.0948948948948949 6 0 1 1 2 9 1 0 6 0 9 0 0.0265486725663717 0 0.00442477876106195 0.00120481927710843 0.00240963855421687 0.0108433734939759 0.00221729490022173 0 0.0133037694013304 0 0.0569620253164557 0 NA NA
2163 Micropteropus_pusillus CytB 122 93 Mammalia 8425 2205 779 6601 0.122431982232093 0.467795669072737 0.366518600777346 0.0432537479178234 40 3 0 1 2 14 4 1 28 1 28 0 0.018140589569161 0.00136054421768707 0 0.000118694362017804 0.000237388724035608 0.00166172106824926 0.000605968792607181 0.000151492198151795 0.00424178154825027 0.00128369704749679 0.0359435173299101 0 NA NA
2164 Micropterus_coosae CytB 130 18 Actinopterygii 973 663 310 1810 0.176517571884984 0.259052183173589 0.481895633652822 0.0825346112886049 30 7 2 6 2 9 5 3 35 2 24 5 0.0452488687782805 0.0105580693815988 0.00301659125188537 0.00616649537512847 0.00205549845837616 0.0092497430626927 0.00276243093922652 0.00165745856353591 0.0193370165745856 0.00645161290322581 0.0774193548387097 0.0161290322580645 NA NA
2165 Micropterus_dolomieu CytB 27 36 Actinopterygii 1913 1301 611 3659 0.173837520042758 0.255611972207376 0.488909673971138 0.081640833778728 4 0 0 0 1 4 6 2 5 1 4 0 0.00307455803228286 0 0 0 0.000522739153162572 0.00209095661265029 0.00163979229297622 0.000546597430992074 0.00136649357748019 0.0016366612111293 0.00654664484451719 0 9.3 NA
2166 Micropterus_dolomieu ND2 4 11 Actinopterygii 469 497 136 854 0.254089979550102 0.239775051124744 0.436605316973415 0.0695296523517382 1 0 1 0 0 1 0 0 1 0 0 0 0.00201207243460765 0 0.00201207243460765 0 0 0.00213219616204691 0 0 0.00117096018735363 0 0 0 9.3 NA
2167 Micropterus_floridanus CytB 27 25 Actinopterygii 1551 862 348 2542 0.162549500282859 0.292475957005469 0.479351310578918 0.065623232132755 5 3 1 0 3 0 0 2 6 1 5 1 0.00580046403712297 0.00348027842227378 0.00116009280742459 0 0.00193423597678917 0 0 0.000786782061369001 0.002360346184107 0.0028735632183908 0.014367816091954 0.0028735632183908 NA NA
2168 Micropterus_floridanus ND2 18 26 Actinopterygii 1324 1159 249 1949 0.247596667378765 0.282845545823542 0.41636402478103 0.0531937620166631 2 2 0 2 0 3 1 0 3 0 5 0 0.00172562553925798 0.00172562553925798 0 0.00151057401812689 0 0.00226586102719033 0.000513083632632119 0 0.00153925089789636 0 0.0200803212851406 0 NA NA
2169 Micropterus_salmoides ND2 10 18 Actinopterygii 940 766 170 1353 0.237225147104367 0.291111799318675 0.419015174976773 0.0526478786001858 1 0 0 0 0 2 0 2 3 0 2 0 0.00130548302872063 0 0 0 0 0.00212765957446809 0 0.00147819660014782 0.00221729490022173 0 0.0117647058823529 0 11.25 NA
2170 Micropterus_salmoides CytB 96 24 Actinopterygii 1298 897 388 2371 0.18106580540977 0.26201049656843 0.478603148970529 0.0783205490512717 14 3 5 4 4 11 12 5 17 4 15 2 0.0156075808249721 0.00334448160535117 0.00557413600891862 0.00308166409861325 0.00308166409861325 0.00847457627118644 0.00506115563053564 0.00210881484605652 0.00716997047659215 0.0103092783505155 0.038659793814433 0.00515463917525773 11.25 NA
2171 Microstomus_kitt CytB 5 5 Actinopterygii 266 267 68 438 0.256977863330125 0.256015399422522 0.421559191530318 0.0654475457170356 0 0 0 0 0 1 0 0 2 0 2 0 0 0 0 0 0 0.0037593984962406 0 0 0.0045662100456621 0 0.0294117647058824 0 9 6.1
2172 Microtus_agrestis CytB 111 57 Mammalia 5864 1400 436 3057 0.130147810727898 0.545133401505996 0.28418704099656 0.0405317467695454 25 3 3 8 4 8 13 1 20 1 23 2 0.0178571428571429 0.00214285714285714 0.00214285714285714 0.00136425648021828 0.00068212824010914 0.00136425648021828 0.00425253516519463 0.000327118089630357 0.00654236179260713 0.00229357798165138 0.0527522935779817 0.00458715596330275 NA NA
2173 Microtus_arvalis COX1 5 5 Mammalia 631 349 91 299 0.254744525547445 0.460583941605839 0.218248175182482 0.0664233576642336 0 0 0 0 0 2 0 0 1 0 1 1 0 0 0 0 0 0.00316957210776545 0 0 0.00334448160535117 0 0.010989010989011 0.010989010989011 NA NA
2174 Microtus_arvalis CytB 380 332 Mammalia 31918 10070 2664 16804 0.163857068471752 0.519363447019005 0.273431398073418 0.043348086435824 72 19 1 11 13 68 29 2 56 1 105 3 0.00714995034756703 0.00188679245283019 9.9304865938431e-05 0.000344633122376089 0.000407293690080832 0.00213045930196128 0.00172577957629136 0.000119019281123542 0.00333253987145918 0.000375375375375375 0.0394144144144144 0.00112612612612613 NA NA
2175 Microtus_guentheri CytB 47 8 Mammalia 837 193 76 395 0.128580946035976 0.557628247834777 0.263157894736842 0.0506329113924051 8 1 0 3 2 11 2 0 8 0 11 1 0.0414507772020725 0.00518134715025907 0 0.003584229390681 0.002389486260454 0.013142174432497 0.00506329113924051 0 0.020253164556962 0 0.144736842105263 0.0131578947368421 NA NA
2176 Microtus_limnophilus COX1 16 6 Mammalia 703 301 186 461 0.182313749242883 0.42580254391278 0.279224712295578 0.112658994548758 2 0 0 0 0 4 0 0 3 0 7 0 0.00664451827242525 0 0 0 0 0.00568990042674253 0 0 0.00650759219088937 0 0.0376344086021505 0 NA NA
2177 Microtus_limnophilus CytB 95 53 Mammalia 4835 1004 589 3668 0.099445324881141 0.478902535657686 0.363312202852615 0.0583399366085578 23 0 0 2 0 24 2 0 12 0 32 0 0.0229083665338645 0 0 0.000413650465356774 0 0.00496380558428128 0.00054525627044711 0 0.00327153762268266 0 0.0543293718166384 0 NA NA
2178 Microtus_longicaudus CytB 170 66 Mammalia 6801 2401 466 2769 0.193052987054756 0.546836053710702 0.222642116265981 0.0374688429685616 46 10 0 1 10 29 4 3 30 0 37 0 0.019158683881716 0.0041649312786339 0 0.000147037200411704 0.00147037200411704 0.00426407881193942 0.00144456482484652 0.00108342361863489 0.0108342361863489 0 0.0793991416309013 0 NA NA
2179 Microtus_lusitanicus CytB 76 12 Mammalia 1324 250 111 611 0.108885017421603 0.576655052264808 0.266114982578397 0.0483449477351916 18 2 0 2 0 11 6 0 7 1 27 2 0.072 0.008 0 0.00151057401812689 0 0.00830815709969789 0.00981996726677578 0 0.0114566284779051 0.00900900900900901 0.243243243243243 0.018018018018018 NA NA
2180 Microtus_miurus CytB 61 31 Mammalia 3307 898 360 1302 0.15305948525652 0.563661155616158 0.221919209135845 0.0613601499914778 9 0 0 1 0 17 4 0 5 2 18 5 0.010022271714922 0 0 0.000302388872089507 0 0.00514061082552162 0.00307219662058372 0 0.00384024577572965 0.00555555555555556 0.05 0.0138888888888889 NA NA
2181 Microtus_obscurus CytB 47 34 Mammalia 3450 1152 219 1608 0.179188054129725 0.536630891273915 0.250116658889407 0.0340643957069529 8 2 1 1 2 5 4 0 7 0 13 4 0.00694444444444444 0.00173611111111111 0.000868055555555556 0.000289855072463768 0.000579710144927536 0.00144927536231884 0.00248756218905473 0 0.00435323383084577 0 0.0593607305936073 0.0182648401826484 NA NA
2182 Microtus_oeconomus COX1 2 4 Mammalia 486 217 110 280 0.198536139066789 0.444647758462946 0.256175663311985 0.10064043915828 0 0 0 0 0 2 0 0 0 0 0 0 0 0 0 0 0 0.00411522633744856 0 0 0 0 0 0 NA NA
2183 Microtus_pennsylvanicus CytB 26 8 Mammalia 810 296 62 327 0.197993311036789 0.54180602006689 0.218729096989967 0.0414715719063545 4 0 0 0 0 6 1 0 9 0 6 0 0.0135135135135135 0 0 0 0 0.00740740740740741 0.00305810397553517 0 0.0275229357798165 0 0.0967741935483871 0 NA NA
2184 Microtus_subterraneus CytB 178 41 Mammalia 4414 1027 343 1944 0.132893374741201 0.571169772256729 0.251552795031056 0.0443840579710145 32 4 1 11 4 25 22 0 14 1 60 4 0.0311587147030185 0.00389483933787731 0.000973709834469328 0.00249207068418668 0.000906207521522429 0.00566379700951518 0.0113168724279835 0 0.00720164609053498 0.00291545189504373 0.174927113702624 0.0116618075801749 NA NA
2185 Mimus_gilvus ATP6 8 7 Aves 495 51 93 391 0.0495145631067961 0.480582524271845 0.379611650485437 0.0902912621359223 2 0 0 0 0 2 0 0 1 0 3 0 0.0392156862745098 0 0 0 0 0.00404040404040404 0 0 0.00255754475703325 0 0.032258064516129 0 NA NA
2186 Miniopterus_schreibersii CytB 201 45 Mammalia 4101 1604 493 2807 0.17812326485286 0.45541365907829 0.311715713492504 0.0547473625763465 53 3 0 9 7 26 11 3 55 3 29 2 0.0330423940149626 0.00187032418952618 0 0.0021945866861741 0.00170690075591319 0.00633991709339186 0.00391877449234058 0.00106875667972925 0.0195938724617029 0.00608519269776876 0.0588235294117647 0.00405679513184584 NA NA
2187 Miniopterus_schreibersii ND2 375 64 Mammalia 4948 1919 500 3527 0.176152010280889 0.454194969708096 0.323756196071232 0.0458968239397834 73 7 6 11 6 57 9 2 75 5 121 3 0.0380406461698801 0.00364773319437207 0.00312662845231892 0.00222312045270817 0.00121261115602264 0.011519805982215 0.00255174369152254 0.000567054153671676 0.0212645307626878 0.01 0.242 0.006 NA NA
2188 Minla_ignotincta CytB 69 4 Aves 400 100 46 293 0.119189511323004 0.476758045292014 0.3492252681764 0.0548271752085816 9 4 0 0 0 1 26 3 10 1 15 0 0.09 0.04 0 0 0 0.0025 0.0887372013651877 0.0102389078498294 0.0341296928327645 0.0217391304347826 0.326086956521739 0 NA NA
2189 Minla_ignotincta ND2 2 4 Aves 313 176 31 241 0.231274638633377 0.411300919842313 0.316688567674113 0.0407358738501971 0 0 0 0 0 0 0 0 1 0 1 0 0 0 0 0 0 0 0 0 0.004149377593361 0 0.032258064516129 0 NA NA
2190 Minytrema_melanops CytB 37 7 Actinopterygii 721 182 116 408 0.127540294323756 0.505255781359495 0.285914505956552 0.0812894183601962 6 0 0 0 0 4 3 0 5 0 19 0 0.032967032967033 0 0 0 0 0.00554785020804438 0.00735294117647059 0 0.0122549019607843 0 0.163793103448276 0 NA NA
2191 Minytrema_melanops ND2 4 4 Actinopterygii 374 179 54 232 0.213349225268176 0.445768772348033 0.276519666269368 0.0643623361144219 1 0 0 0 0 2 0 0 1 0 0 0 0.00558659217877095 0 0 0 0 0.0053475935828877 0 0 0.00431034482758621 0 0 0 NA NA
2192 Mionectes_macconnelli ND2 39 6 Aves 461 268 53 367 0.233246301131419 0.401218450826806 0.31940818102698 0.0461270670147955 5 3 0 2 0 2 1 0 14 0 12 0 0.0186567164179104 0.0111940298507463 0 0.00433839479392625 0 0.00433839479392625 0.00272479564032698 0 0.0381471389645777 0 0.226415094339623 0 NA NA
2193 Misgurnus_anguillicaudatus CytB 317 121 Actinopterygii 11488 4415 1624 6467 0.184004334416938 0.478786363257481 0.269525714762024 0.0676835875635576 70 14 1 6 13 50 10 7 40 9 92 5 0.0158550396375991 0.00317100792751982 0.000226500566251416 0.000522284122562674 0.00113161559888579 0.00435236768802228 0.00154631204577084 0.00108241843203959 0.00618524818308335 0.00554187192118227 0.0566502463054187 0.00307881773399015 NA NA
2194 Misgurnus_anguillicaudatus ATP8 8 7 Actinopterygii 59 29 6 49 0.202797202797203 0.412587412587413 0.342657342657343 0.041958041958042 3 0 0 0 1 0 2 0 1 0 1 0 0.103448275862069 0 0 0 0.0169491525423729 0 0.0408163265306122 0 0.0204081632653061 0 0.166666666666667 0 NA NA
2195 Misgurnus_anguillicaudatus COX1 175 11 Actinopterygii 1106 904 267 801 0.293697205977908 0.359324236517219 0.260233918128655 0.0867446393762183 38 19 3 9 17 11 0 1 33 3 39 2 0.0420353982300885 0.0210176991150442 0.00331858407079646 0.0081374321880651 0.015370705244123 0.00994575045207957 0 0.00124843945068664 0.0411985018726592 0.0112359550561798 0.146067415730337 0.00749063670411985 NA NA
2196 Misgurnus_anguillicaudatus COX3 81 7 Actinopterygii 381 188 81 309 0.196037539103233 0.397288842544317 0.322210636079249 0.0844629822732012 8 9 2 0 0 3 0 0 17 0 42 0 0.0425531914893617 0.0478723404255319 0.0106382978723404 0 0 0.0078740157480315 0 0 0.0550161812297735 0 0.518518518518518 0 NA NA
2197 Misgurnus_anguillicaudatus ND1 125 10 Actinopterygii 790 377 113 582 0.202470461868958 0.424274973147154 0.312567132116004 0.060687432867884 18 11 2 16 12 12 10 0 19 1 24 0 0.0477453580901857 0.0291777188328912 0.00530503978779841 0.020253164556962 0.0151898734177215 0.0151898734177215 0.0171821305841924 0 0.0326460481099656 0.00884955752212389 0.212389380530973 0 NA NA
2198 Misgurnus_anguillicaudatus ND4 212 13 Actinopterygii 1334 676 205 1027 0.208513263417643 0.411474398519432 0.316779765576804 0.0632325724861197 60 21 3 3 3 16 16 2 36 3 45 4 0.0887573964497041 0.0310650887573964 0.00443786982248521 0.00224887556221889 0.00224887556221889 0.0119940029985007 0.0155793573515093 0.00194741966893866 0.0350535540408958 0.0146341463414634 0.219512195121951 0.0195121951219512 NA NA
2199 Misgurnus_anguillicaudatus ND2 102 10 Actinopterygii 921 312 129 636 0.156156156156156 0.460960960960961 0.318318318318318 0.0645645645645646 18 10 0 6 7 11 13 0 13 2 22 0 0.0576923076923077 0.032051282051282 0 0.00651465798045603 0.00760043431053203 0.011943539630836 0.020440251572327 0 0.020440251572327 0.0155038759689922 0.170542635658915 0 NA NA
2200 Misgurnus_anguillicaudatus ND3 33 10 Actinopterygii 224 148 42 208 0.237942122186495 0.360128617363344 0.334405144694534 0.067524115755627 7 3 1 4 5 1 1 0 8 0 3 0 0.0472972972972973 0.0202702702702703 0.00675675675675676 0.0178571428571429 0.0223214285714286 0.00446428571428571 0.00480769230769231 0 0.0384615384615385 0 0.0714285714285714 0 NA NA
2201 Misgurnus_anguillicaudatus ND4L 29 9 Actinopterygii 232 77 34 175 0.148648648648649 0.447876447876448 0.337837837837838 0.0656370656370656 6 1 0 5 3 4 0 0 5 0 5 0 0.0779220779220779 0.012987012987013 0 0.021551724137931 0.0129310344827586 0.0172413793103448 0 0 0.0285714285714286 0 0.147058823529412 0 NA NA
2202 Misgurnus_bipartitus CytB 11 4 Actinopterygii 366 168 71 199 0.208955223880597 0.455223880597015 0.247512437810945 0.0883084577114428 2 0 1 0 1 0 0 0 4 0 3 0 0.0119047619047619 0 0.00595238095238095 0 0.00273224043715847 0 0 0 0.0201005025125628 0 0.0422535211267606 0 NA NA
2203 Misgurnus_nikolskyi CytB 104 11 Actinopterygii 1009 443 192 589 0.198387819077474 0.451858486341245 0.263770712046574 0.0859829825347067 19 3 2 3 6 24 1 1 25 0 18 2 0.0428893905191874 0.00677200902934537 0.00451467268623025 0.00297324083250743 0.00594648166501487 0.0237859266600595 0.00169779286926995 0.00169779286926995 0.0424448217317487 0 0.09375 0.0104166666666667 NA NA
2204 Mniotilta_varia ND2 5 7 Aves 509 253 69 584 0.178798586572438 0.359717314487633 0.412720848056537 0.0487632508833922 0 0 0 1 1 1 0 0 0 1 1 0 0 0 0 0.00196463654223969 0.00196463654223969 0.00196463654223969 0 0 0 0.0144927536231884 0.0144927536231884 0 NA NA
2205 Mogera_imaizumii CytB 63 21 Mammalia 2557 447 232 681 0.114117947408731 0.652795506765382 0.173857544038805 0.059229001787082 9 1 0 0 3 15 1 0 8 0 26 0 0.0201342281879195 0.00223713646532438 0 0 0.00117324990222917 0.00586624951114587 0.00146842878120411 0 0.0117474302496329 0 0.112068965517241 0 NA NA
2206 Mogera_wogura CytB 104 34 Mammalia 3989 864 298 1051 0.139309900032248 0.643179619477588 0.169461464043857 0.0480490164463076 19 2 1 2 2 17 4 0 22 2 33 0 0.0219907407407407 0.00231481481481481 0.00115740740740741 0.000501378791677112 0.000501378791677112 0.00426171972925545 0.00380589914367269 0 0.0209324452901998 0.00671140939597315 0.110738255033557 0 NA NA
2207 Mogurnda_adspersa ATP6 33 37 Actinopterygii 1741 699 348 1168 0.176693629929221 0.440091001011122 0.295247724974722 0.0879676440849343 2 1 0 1 0 13 1 2 3 0 10 0 0.00286123032904149 0.00143061516452074 0 0.000574382538770821 0 0.00746697300402068 0.000856164383561644 0.00171232876712329 0.00256849315068493 0 0.028735632183908 0 NA NA
2208 Mogurnda_adspersa ATP8 5 14 Actinopterygii 109 85 16 125 0.253731343283582 0.325373134328358 0.373134328358209 0.0477611940298507 1 0 0 0 0 2 0 0 1 0 1 0 0.0117647058823529 0 0 0 0 0.018348623853211 0 0 0.008 0 0.0625 0 NA NA
2209 Monarcha_castaneiventris ND2 26 9 Aves 767 310 144 538 0.176236498010233 0.436043206367254 0.305855599772598 0.0818646958499147 7 0 0 0 0 2 0 0 13 0 4 0 0.0225806451612903 0 0 0 0 0.00260756192959583 0 0 0.0241635687732342 0 0.0277777777777778 0 NA NA
2210 Monodelphis_americana CytB 225 28 Mammalia 2898 951 160 1167 0.183732612055641 0.559891808346213 0.225463678516229 0.0309119010819165 34 12 0 7 10 30 17 0 45 4 65 1 0.035751840168244 0.0126182965299685 0 0.00241545893719807 0.00345065562456867 0.010351966873706 0.0145672664952871 0 0.038560411311054 0.025 0.40625 0.00625 NA NA
2211 Monodelphis_arlindoi CytB 22 16 Mammalia 1626 705 116 540 0.236022765316371 0.544358888516907 0.180783394710412 0.0388349514563107 4 2 0 1 2 4 1 0 3 1 4 0 0.00567375886524823 0.00283687943262411 0 0.000615006150061501 0.001230012300123 0.002460024600246 0.00185185185185185 0 0.00555555555555556 0.00862068965517241 0.0344827586206897 0 NA NA
2212 Monodelphis_brevicaudata CytB 34 9 Mammalia 900 353 48 347 0.214199029126214 0.546116504854369 0.210558252427184 0.029126213592233 17 6 0 2 0 0 3 0 1 1 4 0 0.0481586402266289 0.0169971671388102 0 0.00222222222222222 0 0 0.00864553314121038 0 0.00288184438040346 0.0208333333333333 0.0833333333333333 0 NA NA
2213 Monodelphis_domestica CytB 172 65 Mammalia 6274 2594 500 2143 0.225349665537312 0.545043871079837 0.186169750673269 0.0434367127095821 33 6 5 6 5 31 5 1 18 3 56 3 0.01272166538165 0.0023130300693909 0.00192752505782575 0.000956327701625757 0.000796939751354798 0.00494102645839974 0.00233317778814746 0.000466635557629491 0.00839944003733084 0.006 0.112 0.006 NA NA
2214 Monodelphis_glirina CytB 130 24 Mammalia 2281 941 271 885 0.214938328003655 0.521014161717679 0.202147099132024 0.0619004111466423 26 12 1 2 6 14 3 0 22 3 40 1 0.0276301806588735 0.0127523910733262 0.00106269925611052 0.000876808417360807 0.00263042525208242 0.00613765892152565 0.00338983050847458 0 0.0248587570621469 0.011070110701107 0.14760147601476 0.003690036900369 NA NA
2215 Monodelphis_touan CytB 27 35 Mammalia 3528 1650 189 1037 0.257651467832605 0.550905683947533 0.161930043722673 0.0295128044971893 8 3 0 0 1 5 4 0 1 0 5 0 0.00484848484848485 0.00181818181818182 0 0 0.000283446712018141 0.0014172335600907 0.0038572806171649 0 0.000964320154291225 0 0.0264550264550265 0 NA NA
2216 Monopterus_albus COX3 10 5 Actinopterygii 229 158 14 313 0.221288515406162 0.320728291316527 0.438375350140056 0.0196078431372549 0 2 0 0 1 0 0 3 1 3 0 0 0 0.0126582278481013 0 0 0.00436681222707424 0 0 0.00958466453674121 0.00319488817891374 0.214285714285714 0 0 NA NA
2217 Monopterus_albus ND2 5 5 Actinopterygii 253 271 56 334 0.296498905908096 0.276805251641138 0.365426695842451 0.0612691466083151 0 2 0 0 3 0 0 0 0 0 0 0 0 0.00738007380073801 0 0 0.0118577075098814 0 0 0 0 0 0 0 NA NA
2218 Monopterus_albus ND3 8 5 Actinopterygii 94 62 10 121 0.21602787456446 0.327526132404181 0.421602787456446 0.0348432055749129 0 1 0 0 1 0 0 3 0 3 0 0 0 0.0161290322580645 0 0 0.0106382978723404 0 0 0.0247933884297521 0 0.3 0 0 NA NA
2219 Monopterus_albus ND4L 6 5 Actinopterygii 84 56 22 122 0.197183098591549 0.295774647887324 0.429577464788732 0.0774647887323944 0 0 1 0 2 0 1 1 0 1 0 0 0 0 0.0178571428571429 0 0.0238095238095238 0 0.00819672131147541 0.00819672131147541 0 0.0454545454545455 0 0 NA NA
2220 Monopterus_albus ATP6 3 5 Actinopterygii 244 154 41 247 0.224489795918367 0.355685131195335 0.360058309037901 0.0597667638483965 0 1 0 0 0 0 0 1 0 1 0 0 0 0.00649350649350649 0 0 0 0 0 0.00404858299595142 0 0.024390243902439 0 0 NA NA
2221 Monopterus_albus ATP8 1 5 Actinopterygii 15 30 6 25 0.394736842105263 0.197368421052632 0.328947368421053 0.0789473684210526 0 0 0 0 0 0 0 0 0 0 1 0 0 0 0 0 0 0 0 0 0 0 0.166666666666667 0 NA NA
2222 Monopterus_albus COX1 9 5 Actinopterygii 426 323 123 499 0.235594456601021 0.310722100656455 0.363967906637491 0.0897155361050328 0 2 0 0 1 0 0 3 1 2 0 0 0 0.00619195046439629 0 0 0.00234741784037559 0 0 0.00601202404809619 0.00200400801603206 0.016260162601626 0 0 NA NA
2223 Monopterus_albus COX2 5 5 Actinopterygii 198 181 40 121 0.335185185185185 0.366666666666667 0.224074074074074 0.0740740740740741 0 2 0 1 2 0 0 0 0 0 0 0 0 0.0110497237569061 0 0.00505050505050505 0.0101010101010101 0 0 0 0 0 0 0 NA NA
2224 Monopterus_albus CytB 94 73 Actinopterygii 4293 2819 502 6274 0.20298099078341 0.309115783410138 0.451756912442396 0.0361463133640553 17 2 0 5 4 14 4 6 22 4 16 0 0.0060305072720823 0.000709471443774388 0 0.00116468669927789 0.000931749359422315 0.0032611227579781 0.000637551801083838 0.000956327701625757 0.00350653490596111 0.00796812749003984 0.0318725099601594 0 NA NA
2225 Monopterus_albus ND1 12 5 Actinopterygii 279 213 55 425 0.219135802469136 0.287037037037037 0.437242798353909 0.0565843621399177 1 1 0 0 0 0 0 5 0 5 0 0 0.00469483568075117 0.00469483568075117 0 0 0 0 0 0.0117647058823529 0 0.0909090909090909 0 0 NA NA
2226 Monticola_solitarius ND2 36 9 Aves 793 159 81 674 0.0931458699472759 0.464557703573521 0.394844756883421 0.0474516695957821 9 0 0 0 0 11 3 0 11 0 2 0 0.0566037735849057 0 0 0 0 0.0138713745271122 0.00445103857566766 0 0.0163204747774481 0 0.0246913580246914 0 NA NA
2227 Montivipera_xanthina CytB 66 16 Reptilia 1288 454 188 1002 0.154843110504775 0.439290586630286 0.341746248294679 0.0641200545702592 11 2 0 0 4 8 4 0 14 1 21 1 0.0242290748898678 0.00440528634361234 0 0 0.0031055900621118 0.0062111801242236 0.00399201596806387 0 0.0139720558882236 0.00531914893617021 0.111702127659574 0.00531914893617021 NA NA
2228 Morelia_spilota CytB 193 29 Reptilia 2757 489 252 1877 0.0909767441860465 0.51293023255814 0.349209302325581 0.0468837209302326 35 5 1 8 5 24 18 0 39 3 54 1 0.0715746421267894 0.0102249488752556 0.00204498977505112 0.00290170475154153 0.00181356546971346 0.00870511425462459 0.00958977091102824 0 0.0207778369738945 0.0119047619047619 0.214285714285714 0.00396825396825397 NA NA
2229 Moschus_berezovskii CytB 31 4 Mammalia 429 113 32 161 0.153741496598639 0.583673469387755 0.219047619047619 0.0435374149659864 0 0 0 0 2 0 1 0 22 0 6 0 0 0 0 0 0.00466200466200466 0 0.0062111801242236 0 0.136645962732919 0 0.1875 0 NA NA
2230 Moschus_chrysogaster ND4 34 3 Mammalia 360 107 18 204 0.155297532656023 0.522496371552975 0.296081277213353 0.0261248185776488 12 0 0 0 0 3 1 0 12 2 4 0 0.11214953271028 0 0 0 0 0.00833333333333333 0.00490196078431373 0 0.0588235294117647 0.111111111111111 0.222222222222222 0 NA NA
2231 Moschus_moschiferus CytB 4 4 Mammalia 439 109 21 172 0.147098515519568 0.592442645074224 0.232118758434548 0.0283400809716599 0 0 0 0 0 1 0 0 3 0 0 0 0 0 0 0 0 0.00227790432801822 0 0 0.0174418604651163 0 0 0 NA NA
2232 Motacilla_alba ND2 83 100 Aves 7735 2854 1392 6512 0.154328664900233 0.41826637105932 0.352133239604175 0.0752717244362732 13 0 0 2 0 21 2 0 18 0 26 1 0.00455501051156272 0 0 0.000258564964447317 0 0.00271493212669683 0.000307125307125307 0 0.00276412776412776 0 0.0186781609195402 0.000718390804597701 NA NA
2233 Moxostoma_austrinum CytB 145 25 Actinopterygii 1959 1119 642 1249 0.225196216542564 0.394244314751459 0.25135842221775 0.129201046488227 27 1 3 4 1 32 3 0 19 2 51 2 0.0241286863270777 0.000893655049151028 0.00268096514745308 0.00204185809086269 0.000510464522715671 0.0163348647269015 0.00240192153722978 0 0.0152121697357886 0.00311526479750779 0.0794392523364486 0.00311526479750779 NA NA
2234 Moxostoma_congestum CytB 72 10 Actinopterygii 775 468 272 510 0.231111111111111 0.382716049382716 0.251851851851852 0.134320987654321 10 3 0 4 2 15 0 0 10 1 26 1 0.0213675213675214 0.00641025641025641 0 0.00516129032258065 0.00258064516129032 0.0193548387096774 0 0 0.0196078431372549 0.00367647058823529 0.0955882352941176 0.00367647058823529 NA NA
2235 Moxostoma_erythrurum CytB 25 10 Actinopterygii 924 382 172 572 0.186341463414634 0.450731707317073 0.279024390243902 0.0839024390243902 4 0 0 1 0 6 3 0 4 0 7 0 0.0104712041884817 0 0 0.00108225108225108 0 0.00649350649350649 0.00524475524475524 0 0.00699300699300699 0 0.0406976744186047 0 NA NA
2236 Moxostoma_poecilurum CytB 14 6 Actinopterygii 519 256 108 306 0.215306980656013 0.43650126156434 0.257359125315391 0.0908326324642557 2 0 0 0 1 5 0 0 2 0 4 0 0.0078125 0 0 0 0.00192678227360308 0.00963391136801541 0 0 0.0065359477124183 0 0.037037037037037 0 NA NA
2237 Mugil_cephalus COX2 22 5 Actinopterygii 180 171 13 170 0.320224719101124 0.337078651685393 0.318352059925094 0.0243445692883895 3 0 0 2 1 3 2 0 9 0 2 0 0.0175438596491228 0 0 0.0111111111111111 0.00555555555555556 0.0166666666666667 0.0117647058823529 0 0.0529411764705882 0 0.153846153846154 0 19 4
2238 Mugil_cephalus CytB 197 66 Actinopterygii 4380 2490 760 4761 0.200952304091679 0.353482366233557 0.384230489871681 0.0613348398030829 54 5 3 3 8 21 4 2 53 0 43 1 0.0216867469879518 0.00200803212851406 0.00120481927710843 0.000684931506849315 0.00182648401826484 0.00479452054794521 0.000840159630329763 0.000420079815164881 0.0111321151018694 0 0.056578947368421 0.00131578947368421 19 4
2239 Mugil_cephalus COX3 40 5 Actinopterygii 279 124 41 242 0.180758017492711 0.406705539358601 0.352769679300292 0.0597667638483965 17 1 0 0 0 2 1 0 10 0 8 1 0.137096774193548 0.00806451612903226 0 0 0 0.00716845878136201 0.00413223140495868 0 0.0413223140495868 0 0.195121951219512 0.024390243902439 19 4
2240 Mugil_cephalus ND4L 19 5 Actinopterygii 90 56 12 147 0.183606557377049 0.295081967213115 0.481967213114754 0.039344262295082 4 0 0 0 0 3 0 0 10 0 2 0 0.0714285714285714 0 0 0 0 0.0333333333333333 0 0 0.0680272108843537 0 0.166666666666667 0 19 4
2241 Mugil_cephalus ATP8 7 4 Actinopterygii 34 25 5 37 0.247524752475248 0.336633663366337 0.366336633663366 0.0495049504950495 5 0 0 0 0 0 0 0 1 0 1 0 0.2 0 0 0 0 0 0 0 0.027027027027027 0 0.2 0 19 4
2242 Mugil_cephalus ND1 68 5 Actinopterygii 379 159 33 402 0.163412127440904 0.389516957862282 0.413155190133607 0.0339157245632066 18 1 0 0 7 5 0 0 20 1 15 1 0.113207547169811 0.00628930817610063 0 0 0.0184696569920844 0.0131926121372032 0 0 0.0497512437810945 0.0303030303030303 0.454545454545455 0.0303030303030303 19 4
2243 Mugil_cephalus ND4 79 5 Actinopterygii 389 306 40 576 0.233409610983982 0.29672006102212 0.439359267734554 0.030511060259344 35 1 0 1 3 4 6 0 23 1 5 0 0.11437908496732 0.00326797385620915 0 0.0025706940874036 0.0077120822622108 0.0102827763496144 0.0104166666666667 0 0.0399305555555556 0.025 0.125 0 19 4
2244 Mugil_cephalus ND3 29 5 Actinopterygii 97 64 24 160 0.185507246376812 0.281159420289855 0.463768115942029 0.0695652173913043 7 0 0 0 0 3 2 1 8 1 7 0 0.109375 0 0 0 0 0.0309278350515464 0.0125 0.00625 0.05 0.0416666666666667 0.291666666666667 0 19 4
2245 Mugil_cephalus ND2 92 5 Actinopterygii 253 191 34 468 0.201902748414376 0.267441860465116 0.494714587737844 0.0359408033826638 27 3 0 2 2 8 2 0 36 0 12 0 0.141361256544503 0.0157068062827225 0 0.00790513833992095 0.00790513833992095 0.0316205533596838 0.00427350427350427 0 0.0769230769230769 0 0.352941176470588 0 19 4
2246 Mugil_cephalus ATP6 46 5 Actinopterygii 253 108 31 258 0.166153846153846 0.389230769230769 0.396923076923077 0.0476923076923077 19 0 0 0 1 3 2 1 11 1 8 0 0.175925925925926 0 0 0 0.00395256916996047 0.0118577075098814 0.00775193798449612 0.00387596899224806 0.0426356589147287 0.032258064516129 0.258064516129032 0 19 4
2247 Mugil_cephalus COX1 59 4 Actinopterygii 385 332 99 327 0.290463692038495 0.336832895888014 0.286089238845144 0.0866141732283465 12 0 0 1 0 12 4 0 10 1 19 0 0.036144578313253 0 0 0.0025974025974026 0 0.0311688311688312 0.0122324159021407 0 0.0305810397553517 0.0101010101010101 0.191919191919192 0 19 4
2248 Mugil_curema CytB 90 7 Actinopterygii 479 237 53 621 0.170503597122302 0.344604316546763 0.446762589928058 0.0381294964028777 34 1 1 4 0 8 2 1 25 1 13 0 0.143459915611814 0.00421940928270042 0.00421940928270042 0.00835073068893528 0 0.0167014613778706 0.00322061191626409 0.00161030595813205 0.0402576489533011 0.0188679245283019 0.245283018867925 0 23.75 2.75
2249 Mugilogobius_chulae CytB 38 4 Actinopterygii 303 209 60 276 0.246462264150943 0.357311320754717 0.325471698113208 0.0707547169811321 7 0 0 2 1 1 2 0 1 2 22 0 0.0334928229665072 0 0 0.0066006600660066 0.0033003300330033 0.0033003300330033 0.0072463768115942 0 0.0036231884057971 0.0333333333333333 0.366666666666667 0 NA NA
2250 Mullus_surmuletus CytB 12 9 Actinopterygii 511 376 207 751 0.203794037940379 0.276964769647696 0.407046070460705 0.11219512195122 3 2 0 0 0 0 1 1 3 1 1 0 0.00797872340425532 0.00531914893617021 0 0 0 0 0.00133155792276964 0.00133155792276964 0.00399467376830892 0.00483091787439614 0.00483091787439614 0 19 1.39
2251 Muntiacus_crinifrons CytB 13 5 Mammalia 595 106 32 249 0.107942973523422 0.605906313645621 0.253564154786151 0.0325865580448065 1 0 0 0 0 3 1 0 1 0 7 0 0.00943396226415094 0 0 0 0 0.00504201680672269 0.00401606425702811 0 0.00401606425702811 0 0.21875 0 NA NA
2252 Muntiacus_muntjak CytB 43 6 Mammalia 703 135 42 292 0.11518771331058 0.599829351535836 0.249146757679181 0.0358361774744027 9 1 0 0 1 5 0 0 11 0 16 0 0.0666666666666667 0.00740740740740741 0 0 0.00142247510668563 0.00711237553342817 0 0 0.0376712328767123 0 0.380952380952381 0 NA NA
2253 Muntiacus_muntjak ND4 10 5 Mammalia 490 177 33 381 0.163737280296022 0.453283996299722 0.352451433857539 0.030527289546716 5 0 0 0 1 0 0 0 3 0 1 0 0.0282485875706215 0 0 0 0.00204081632653061 0 0 0 0.0078740157480315 0 0.0303030303030303 0 NA NA
2254 Muntiacus_reevesi ND4 5 4 Mammalia 405 157 27 296 0.177401129943503 0.457627118644068 0.334463276836158 0.0305084745762712 2 0 0 0 0 0 0 0 2 0 1 0 0.0127388535031847 0 0 0 0 0 0 0 0.00675675675675676 0 0.037037037037037 0 NA NA
2255 Muntiacus_vuquangensis CytB 6 4 Mammalia 456 76 27 212 0.0985732814526589 0.591439688715953 0.27496757457847 0.0350194552529183 0 0 0 0 0 2 0 0 3 0 1 0 0 0 0 0 0 0.0043859649122807 0 0 0.0141509433962264 0 0.037037037037037 0 NA NA
2256 Murina_cyclotis ND1 73 4 Mammalia 376 115 34 150 0.17037037037037 0.557037037037037 0.222222222222222 0.0503703703703704 21 3 0 1 3 12 5 1 18 0 9 0 0.182608695652174 0.0260869565217391 0 0.00265957446808511 0.00797872340425532 0.0319148936170213 0.0333333333333333 0.00666666666666667 0.12 0 0.264705882352941 0 NA NA
2257 Murina_leucogaster CytB 57 6 Mammalia 555 196 53 306 0.176576576576577 0.5 0.275675675675676 0.0477477477477477 11 5 1 0 0 3 14 0 6 0 17 0 0.0561224489795918 0.0255102040816327 0.00510204081632653 0 0 0.00540540540540541 0.0457516339869281 0 0.0196078431372549 0 0.320754716981132 0 NA NA
2258 Mus_caroli CytB 187 40 Mammalia 4161 1380 225 1197 0.19819043515726 0.597587246876346 0.171908660060319 0.032313657906075 27 14 1 7 18 16 12 3 49 2 36 2 0.0195652173913043 0.0101449275362319 0.00072463768115942 0.00168228791155972 0.00432588320115357 0.00384522951213651 0.0100250626566416 0.0025062656641604 0.0409356725146199 0.00888888888888889 0.16 0.00888888888888889 NA NA
2259 Mus_cervicolor CytB 27 7 Mammalia 793 228 8 256 0.177431906614786 0.617120622568093 0.199221789883268 0.00622568093385214 9 0 0 0 0 2 2 0 11 0 3 0 0.0394736842105263 0 0 0 0 0.00252206809583859 0.0078125 0 0.04296875 0 0.375 0 NA NA
2260 Mus_minutoides CytB 150 33 Mammalia 3211 1065 294 1591 0.172861548449927 0.521181626359357 0.25823729913975 0.0477195260509658 25 8 0 5 12 23 7 1 20 5 43 1 0.0234741784037559 0.00751173708920188 0 0.00155714730613516 0.00373715353472438 0.00716287760822174 0.0043997485857951 0.000628535512256443 0.0125707102451289 0.0170068027210884 0.146258503401361 0.00340136054421769 NA NA
2261 Mus_musculus COX1 118 53 Mammalia 8154 3005 438 2988 0.206033596160439 0.559067535138841 0.20486801508399 0.0300308536167295 27 4 0 6 7 17 5 0 25 3 24 0 0.00898502495840266 0.00133111480865225 0 0.000735835172921266 0.000858474368408143 0.00208486632327692 0.00167336010709505 0 0.00836680053547523 0.00684931506849315 0.0547945205479452 0 NA NA
2262 Mus_musculus COX2 46 25 Mammalia 1291 638 123 609 0.239759488913942 0.485155956407366 0.228861330326945 0.0462232243517475 9 2 1 2 1 9 3 0 11 0 7 1 0.0141065830721003 0.00313479623824451 0.00156739811912226 0.00154918667699458 0.000774593338497289 0.0069713400464756 0.00492610837438424 0 0.0180623973727422 0 0.056910569105691 0.00813008130081301 NA NA
2263 Mus_musculus ATP6 41 31 Mammalia 2269 604 43 739 0.165253077975376 0.620793433652531 0.20218878248974 0.0117647058823529 11 4 0 2 4 8 1 0 6 0 5 0 0.0182119205298013 0.00662251655629139 0 0.000881445570736007 0.00176289114147201 0.00352578228294403 0.0013531799729364 0 0.0081190798376184 0 0.116279069767442 0 NA NA
2264 Mus_musculus ATP8 6 16 Mammalia 360 48 24 79 0.0939334637964775 0.704500978473581 0.154598825831703 0.0469667318982387 1 0 0 0 0 2 0 0 1 0 2 0 0.0208333333333333 0 0 0 0 0.00555555555555556 0 0 0.0126582278481013 0 0.0833333333333333 0 NA NA
2265 Mus_musculus COX3 33 42 Mammalia 3169 1328 105 1089 0.233350904937621 0.55684413986997 0.191354770690564 0.018450184501845 12 3 0 1 3 3 2 0 8 0 1 0 0.00903614457831325 0.00225903614457831 0 0.000315556958030925 0.000946670874092774 0.000946670874092774 0.00183654729109275 0 0.00734618916437098 0 0.00952380952380952 0 NA NA
2266 Mus_musculus CytB 295 309 Mammalia 30778 6262 1868 13956 0.1184549031477 0.582210956416465 0.26399818401937 0.0353359564164649 59 9 2 7 18 37 17 0 70 2 71 3 0.00942190993292878 0.00143724049824337 0.000319386777387416 0.000227435180973423 0.000584833322503087 0.00120215738514523 0.00121811407280023 0 0.00501576382917741 0.00107066381156317 0.0380085653104925 0.00160599571734475 NA NA
2267 Mus_musculus ND1 71 44 Mammalia 3696 898 294 1387 0.143107569721116 0.589003984063745 0.221035856573705 0.0468525896414343 18 3 0 2 3 5 2 0 20 0 18 0 0.0200445434298441 0.00334075723830735 0 0.000541125541125541 0.000811688311688312 0.00135281385281385 0.00144196106705119 0 0.0144196106705119 0 0.0612244897959184 0 NA NA
2268 Mus_musculus ND2 47 80 Mammalia 3329 1275 392 1838 0.186567164179104 0.487123207491952 0.268949370793093 0.0573602575358502 12 1 0 0 0 8 1 1 14 0 10 0 0.00941176470588235 0.000784313725490196 0 0 0 0.00240312406127966 0.000544069640914037 0.000544069640914037 0.00761697497279652 0 0.0255102040816327 0 NA NA
2269 Mus_musculus ND3 33 23 Mammalia 730 272 83 170 0.216733067729084 0.581673306772908 0.135458167330677 0.0661354581673307 12 1 0 0 3 5 0 0 4 0 8 0 0.0441176470588235 0.00367647058823529 0 0 0.00410958904109589 0.00684931506849315 0 0 0.0235294117647059 0 0.0963855421686747 0 NA NA
2270 Mus_musculus ND4 77 49 Mammalia 4690 1761 312 2042 0.2 0.532651902328223 0.231913685406019 0.0354344122657581 18 3 2 0 3 9 4 0 16 0 21 1 0.010221465076661 0.00170357751277683 0.00113571834185122 0 0.000639658848614073 0.00191897654584222 0.0019588638589618 0 0.00783545543584721 0 0.0673076923076923 0.0032051282051282 NA NA
2271 Mus_musculus ND4L 25 22 Mammalia 516 188 67 378 0.163620539599652 0.449086161879896 0.328981723237598 0.0583115752828547 6 1 0 2 1 4 1 0 5 0 4 1 0.0319148936170213 0.00531914893617021 0 0.00387596899224806 0.00193798449612403 0.00775193798449612 0.00264550264550265 0 0.0132275132275132 0 0.0597014925373134 0.0149253731343284 NA NA
2272 Mus_musculus_castaneus ATP6 9 6 NA 439 110 7 152 0.155367231638418 0.620056497175141 0.214689265536723 0.00988700564971751 3 2 0 0 0 1 0 0 2 0 1 0 0.0272727272727273 0.0181818181818182 0 0 0 0.00227790432801822 0 0 0.0131578947368421 0 0.142857142857143 0 NA NA
2273 Mus_musculus_castaneus COX1 18 8 NA 1247 449 58 451 0.203628117913832 0.565532879818594 0.20453514739229 0.0263038548752834 6 1 0 0 0 0 1 0 8 0 2 0 0.0133630289532294 0.0022271714922049 0 0 0 0 0.00221729490022173 0 0.0177383592017738 0 0.0344827586206897 0 NA NA
2274 Mus_musculus_castaneus COX2 8 5 NA 254 126 25 122 0.239089184060721 0.481973434535104 0.231499051233397 0.047438330170778 2 0 1 0 1 2 0 0 1 0 1 0 0.0158730158730159 0 0.00793650793650794 0 0.00393700787401575 0.0078740157480315 0 0 0.00819672131147541 0 0.04 0 NA NA
2275 Mus_musculus_castaneus COX3 2 5 NA 390 148 10 132 0.217647058823529 0.573529411764706 0.194117647058824 0.0147058823529412 1 0 0 0 0 0 0 0 1 0 0 0 0.00675675675675676 0 0 0 0 0 0 0 0.00757575757575758 0 0 0 NA NA
2276 Mus_musculus_castaneus CytB 67 24 NA 2543 553 139 1037 0.129447565543071 0.595271535580524 0.242743445692884 0.0325374531835206 31 2 1 1 2 7 2 0 11 0 10 0 0.0560578661844485 0.00361663652802893 0.00180831826401447 0.000393236335037357 0.000786472670074715 0.0027526543452615 0.00192864030858245 0 0.0106075216972035 0 0.0719424460431655 0 NA NA
2277 Mus_musculus_castaneus ND1 8 8 NA 715 172 58 282 0.140179299103504 0.582722086389568 0.229828850855746 0.0472697636511817 4 0 0 0 0 1 0 0 3 0 0 0 0.0232558139534884 0 0 0 0 0.0013986013986014 0 0 0.0106382978723404 0 0 0 NA NA
2278 Mus_musculus_castaneus ND2 7 7 NA 627 191 60 335 0.157460840890355 0.516900247320693 0.276174773289365 0.0494641384995878 1 0 1 2 0 1 1 0 0 0 1 0 0.00523560209424084 0 0.00523560209424084 0.00318979266347687 0 0.00159489633173844 0.00298507462686567 0 0 0 0.0166666666666667 0 NA NA
2279 Mus_musculus_castaneus ND3 4 4 NA 131 45 12 31 0.205479452054795 0.598173515981735 0.141552511415525 0.0547945205479452 1 0 0 0 0 1 0 0 1 0 1 0 0.0222222222222222 0 0 0 0 0.00763358778625954 0 0 0.032258064516129 0 0.0833333333333333 0 NA NA
2280 Mus_musculus_castaneus ND4 9 7 NA 846 293 38 356 0.191128506196999 0.551859099804305 0.232224396607958 0.0247879973907371 0 0 1 0 1 0 0 0 4 0 3 0 0 0 0.00341296928327645 0 0.00118203309692671 0 0 0 0.0112359550561798 0 0.0789473684210526 0 NA NA
2281 Mus_musculus_domesticus ND1 14 5 NA 456 125 48 185 0.153562653562654 0.56019656019656 0.227272727272727 0.058968058968059 3 0 0 0 0 3 0 1 2 1 4 0 0.024 0 0 0 0 0.00657894736842105 0 0.00540540540540541 0.0108108108108108 0.0208333333333333 0.0833333333333333 0 NA NA
2282 Mus_musculus_domesticus ND4L 1 4 NA 105 36 13 72 0.15929203539823 0.464601769911504 0.31858407079646 0.0575221238938053 0 0 0 0 0 1 0 0 0 0 0 0 0 0 0 0 0 0.00952380952380952 0 0 0 0 0 0 NA NA
2283 Mus_musculus_domesticus ATP6 2 6 NA 435 132 8 132 0.186704384724187 0.615275813295615 0.186704384724187 0.0113154172560113 0 0 0 0 0 1 0 0 0 0 1 0 0 0 0 0 0 0.00229885057471264 0 0 0 0 0.125 0 NA NA
2284 Mus_musculus_domesticus COX2 3 7 NA 365 177 34 173 0.236315086782377 0.487316421895861 0.230974632843792 0.0453938584779706 1 0 0 0 0 0 0 0 1 0 1 0 0.00564971751412429 0 0 0 0 0 0 0 0.00578034682080925 0 0.0294117647058824 0 NA NA
2285 Mus_musculus_domesticus COX3 6 6 NA 455 198 13 149 0.242944785276074 0.558282208588957 0.182822085889571 0.0159509202453988 2 0 0 0 0 1 0 0 1 0 2 0 0.0101010101010101 0 0 0 0 0.0021978021978022 0 0 0.00671140939597315 0 0.153846153846154 0 NA NA
2286 Mus_musculus_domesticus CytB 48 72 NA 7539 1428 384 3412 0.111885920238189 0.590691843610436 0.267335266003291 0.0300869701480843 11 4 0 0 6 12 1 0 5 0 9 0 0.007703081232493 0.00280112044817927 0 0 0.000795861520095503 0.00159172304019101 0.000293083235638921 0 0.00146541617819461 0 0.0234375 0 NA NA
2287 Mus_musculus_domesticus ND2 11 9 NA 811 321 61 356 0.207230471271788 0.523563589412524 0.229825693996127 0.039380245319561 2 0 0 0 0 2 0 0 2 1 4 0 0.00623052959501558 0 0 0 0 0.00246609124537608 0 0 0.00561797752808989 0.0163934426229508 0.0655737704918033 0 NA NA
2288 Mus_musculus_domesticus ND3 2 4 NA 131 51 12 26 0.231818181818182 0.595454545454545 0.118181818181818 0.0545454545454545 0 0 0 0 1 0 0 0 1 0 0 0 0 0 0 0 0.00763358778625954 0 0 0 0.0384615384615385 0 0 0 NA NA
2289 Mus_musculus_domesticus ND4 3 8 NA 961 312 64 409 0.178694158075601 0.550400916380298 0.234249713631157 0.0366552119129439 0 0 0 0 0 1 0 0 0 0 2 0 0 0 0 0 0 0.00104058272632674 0 0 0 0 0.03125 0 NA NA
2290 Mus_musculus_molossinus CytB 12 10 NA 1053 212 66 448 0.119168071950534 0.591905564924115 0.251826869027544 0.0370994940978078 0 0 0 1 0 2 0 0 5 0 4 0 0 0 0 0.000949667616334283 0 0.00189933523266857 0 0 0.0111607142857143 0 0.0606060606060606 0 NA NA
2291 Mus_musculus_musculus ND2 14 14 NA 1329 407 57 630 0.167973586463062 0.548493602971523 0.260008254230293 0.0235245563351217 7 0 0 0 0 1 1 0 4 0 1 0 0.0171990171990172 0 0 0 0 0.000752445447705041 0.00158730158730159 0 0.00634920634920635 0 0.0175438596491228 0 NA NA
2292 Mus_musculus_musculus ND3 8 10 NA 308 119 43 73 0.219152854511971 0.567219152854512 0.134438305709024 0.0791896869244936 2 0 0 0 0 1 0 0 3 0 2 0 0.0168067226890756 0 0 0 0 0.00324675324675325 0 0 0.0410958904109589 0 0.0465116279069767 0 NA NA
2293 Mus_musculus_musculus ND4 16 14 NA 1642 525 104 741 0.174302788844622 0.545152722443559 0.24601593625498 0.0345285524568393 1 1 1 0 0 4 0 0 2 0 6 1 0.0019047619047619 0.0019047619047619 0.0019047619047619 0 0 0.00243605359317905 0 0 0.00269905533063428 0 0.0576923076923077 0.00961538461538462 NA NA
2294 Mus_musculus_musculus COX1 17 11 NA 1687 629 88 617 0.20820920225091 0.558424362793777 0.204237007613373 0.0291294273419398 3 0 0 0 2 3 2 0 1 1 5 0 0.00476947535771065 0 0 0 0.001185536455246 0.001778304682869 0.00324149108589951 0 0.00162074554294976 0.0113636363636364 0.0568181818181818 0 NA NA
2295 Mus_musculus_musculus COX2 7 6 NA 311 157 31 142 0.244929797191888 0.485179407176287 0.221528861154446 0.0483619344773791 1 0 1 0 0 1 0 0 3 0 1 0 0.00636942675159236 0 0.00636942675159236 0 0 0.00321543408360129 0 0 0.0211267605633803 0 0.032258064516129 0 NA NA
2296 Mus_musculus_musculus COX3 14 13 NA 961 397 42 353 0.226468910439247 0.548203080433542 0.201369081574444 0.0239589275527667 5 2 0 0 2 1 1 0 2 0 1 0 0.0125944584382872 0.00503778337531486 0 0 0.00208116545265349 0.00104058272632674 0.0028328611898017 0 0.0056657223796034 0 0.0238095238095238 0 NA NA
2297 Mus_musculus_musculus ND4L 8 9 NA 239 79 28 158 0.156746031746032 0.474206349206349 0.313492063492063 0.0555555555555556 3 0 0 0 1 1 0 0 3 0 0 0 0.0379746835443038 0 0 0 0.00418410041841004 0.00418410041841004 0 0 0.0189873417721519 0 0 0 NA NA
2298 Mus_musculus_musculus ATP6 16 10 NA 742 172 14 251 0.145886344359627 0.629346904156064 0.212892281594572 0.0118744698897371 4 3 0 0 1 2 0 0 3 0 3 0 0.0232558139534884 0.0174418604651163 0 0 0.00134770889487871 0.00269541778975741 0 0 0.0119521912350598 0 0.214285714285714 0 NA NA
2299 Mus_musculus_musculus CytB 83 101 NA 10423 2015 682 4664 0.113304093567251 0.586088618983356 0.262258209626631 0.038349077822762 18 2 0 0 5 13 5 0 14 1 25 0 0.00893300248138958 0.000992555831265509 0 0 0.000479708337330903 0.00124724167706035 0.00107204116638079 0 0.00300171526586621 0.00146627565982405 0.0366568914956012 0 NA NA
2300 Mus_musculus_musculus ATP8 3 7 NA 161 20 8 36 0.0888888888888889 0.715555555555556 0.16 0.0355555555555556 1 0 0 0 0 1 0 0 0 0 1 0 0.05 0 0 0 0 0.0062111801242236 0 0 0 0 0.125 0 NA NA
2301 Mus_musculus_musculus ND1 9 15 NA 1368 264 104 623 0.111911827045358 0.579906740144129 0.264094955489614 0.0440864773208987 4 0 0 0 0 0 0 0 1 0 4 0 0.0151515151515152 0 0 0 0 0 0 0 0.00160513643659711 0 0.0384615384615385 0 NA NA
2302 Mus_setulosus CytB 84 9 Mammalia 969 326 45 344 0.193586698337292 0.57541567695962 0.204275534441805 0.0267220902612827 29 9 0 5 5 1 10 0 13 0 12 0 0.0889570552147239 0.0276073619631902 0 0.00515995872033024 0.00515995872033024 0.00103199174406605 0.0290697674418605 0 0.0377906976744186 0 0.266666666666667 0 NA NA
2303 Mus_spretus CytB 13 6 Mammalia 659 89 41 266 0.0843601895734597 0.624644549763033 0.252132701421801 0.0388625592417062 6 0 0 1 0 4 0 0 1 0 1 0 0.0674157303370786 0 0 0.00151745068285281 0 0.00606980273141123 0 0 0.0037593984962406 0 0.024390243902439 0 NA NA
2304 Mus_terricolor CytB 16 4 Mammalia 423 82 13 184 0.116809116809117 0.602564102564103 0.262108262108262 0.0185185185185185 3 0 0 2 1 3 1 0 4 0 2 0 0.0365853658536585 0 0 0.00472813238770686 0.00236406619385343 0.00709219858156028 0.00543478260869565 0 0.0217391304347826 0 0.153846153846154 0 NA NA
2305 Muscicapa_striata ND2 52 24 Aves 1788 814 313 1731 0.175204476969436 0.384847180370211 0.372578562204047 0.0673697804563065 15 2 0 0 1 8 0 0 6 0 20 0 0.0184275184275184 0.00245700245700246 0 0 0.000559284116331096 0.00447427293064877 0 0 0.00346620450606586 0 0.0638977635782748 0 NA NA
2306 Mustela_erminea CytB 53 66 Mammalia 6250 1736 205 3876 0.143863429187039 0.517941493328914 0.321206596502859 0.0169884809811884 20 0 0 2 1 6 6 0 7 0 11 0 0.0115207373271889 0 0 0.00032 0.00016 0.00096 0.00154798761609907 0 0.00180598555211558 0 0.0536585365853659 0 NA NA
2307 Mustela_erminea ND2 29 9 Mammalia 916 142 64 351 0.0964019008825526 0.621860149355058 0.238289205702648 0.043448744059742 0 0 0 0 0 1 4 0 11 0 13 0 0 0 0 0 0 0.00109170305676856 0.0113960113960114 0 0.0313390313390313 0 0.203125 0 NA NA
2308 Mustela_frenata CytB 81 54 Mammalia 5512 1911 270 2508 0.187334575041663 0.540339182433095 0.245858249191256 0.0264679933339869 23 2 1 2 2 6 6 0 27 0 12 0 0.0120355834641549 0.0010465724751439 0.000523286237571952 0.000362844702467344 0.000362844702467344 0.00108853410740203 0.00239234449760766 0 0.0107655502392345 0 0.0444444444444444 0 NA NA
2309 Mustela_itatsi COX3 2 6 Mammalia 381 144 24 246 0.181132075471698 0.479245283018868 0.309433962264151 0.030188679245283 1 0 0 0 0 0 0 0 1 0 0 0 0.00694444444444444 0 0 0 0 0 0 0 0.0040650406504065 0 0 0 NA NA
2310 Mustela_itatsi ND1 7 8 Mammalia 647 244 44 369 0.187116564417178 0.496165644171779 0.282975460122699 0.0337423312883436 0 0 0 1 2 0 0 0 3 0 1 0 0 0 0 0.00154559505409583 0.00309119010819165 0 0 0 0.00813008130081301 0 0.0227272727272727 0 NA NA
2311 Mustela_itatsi COX1 12 6 Mammalia 737 449 183 262 0.275291232372777 0.451870018393624 0.160637645616186 0.112201103617413 1 1 1 0 0 1 0 0 0 0 7 1 0.0022271714922049 0.0022271714922049 0.0022271714922049 0 0 0.00135685210312076 0 0 0 0 0.0382513661202186 0.00546448087431694 NA NA
2312 Mustela_nivalis CytB 63 58 Mammalia 4757 1599 507 3554 0.153499088029183 0.456657386963617 0.341173082461361 0.0486704425458385 10 0 0 3 2 13 4 1 13 1 16 0 0.00625390869293308 0 0 0.000630649569056128 0.000420433046037419 0.00273281479924322 0.00112549240292628 0.00028137310073157 0.00365785030951041 0.0019723865877712 0.0315581854043393 0 NA NA
2313 Mustela_nivalis ND1 9 3 Mammalia 271 73 26 158 0.138257575757576 0.513257575757576 0.299242424242424 0.0492424242424242 0 1 0 0 1 2 0 0 2 0 3 0 0 0.0136986301369863 0 0 0.003690036900369 0.00738007380073801 0 0 0.0126582278481013 0 0.115384615384615 0 NA NA
2314 Mustela_nivalis ND2 36 15 Mammalia 1387 296 221 604 0.118022328548644 0.553030303030303 0.240829346092504 0.0881180223285487 10 0 0 0 0 4 3 0 2 1 16 0 0.0337837837837838 0 0 0 0 0.00288392213410238 0.00496688741721854 0 0.0033112582781457 0.00452488687782805 0.0723981900452489 0 NA NA
2315 Mustela_putorius CytB 4 5 Mammalia 446 133 41 296 0.145196506550218 0.486899563318777 0.323144104803493 0.0447598253275109 0 1 1 0 0 0 0 1 0 0 1 0 0 0.0075187969924812 0.0075187969924812 0 0 0 0 0.00337837837837838 0 0 0.024390243902439 0 NA NA
2316 Mustela_sibirica ATP6 7 5 Mammalia 264 135 43 162 0.223509933774834 0.437086092715232 0.268211920529801 0.0711920529801325 3 0 0 1 0 1 0 0 2 0 0 0 0.0222222222222222 0 0 0.00378787878787879 0 0.00378787878787879 0 0 0.0123456790123457 0 0 0 NA NA
2317 Mustela_sibirica COX1 11 7 Mammalia 860 472 244 344 0.245833333333333 0.447916666666667 0.179166666666667 0.127083333333333 3 0 0 0 0 1 0 1 3 0 3 0 0.00635593220338983 0 0 0 0 0.00116279069767442 0 0.00290697674418605 0.00872093023255814 0 0.0122950819672131 0 NA NA
2318 Mustela_sibirica COX2 4 6 Mammalia 287 172 41 149 0.26502311248074 0.442218798151002 0.229583975346687 0.0631741140215717 0 0 0 0 0 0 0 0 1 0 2 1 0 0 0 0 0 0 0 0 0.00671140939597315 0 0.048780487804878 0.024390243902439 NA NA
2319 Mustela_sibirica CytB 33 22 Mammalia 1917 669 140 1243 0.168556311413454 0.482993197278912 0.313177122700932 0.0352733686067019 9 3 0 0 1 5 1 1 8 0 5 0 0.0134529147982063 0.00448430493273543 0 0 0.000521648408972353 0.00260824204486176 0.00080450522928399 0.00080450522928399 0.00643604183427192 0 0.0357142857142857 0 NA NA
2320 Mustela_sibirica ND1 10 6 Mammalia 497 169 47 301 0.166666666666667 0.490138067061144 0.296844181459566 0.0463510848126233 4 0 0 0 0 1 2 0 2 0 1 0 0.0236686390532544 0 0 0 0 0.00201207243460765 0.00664451827242525 0 0.00664451827242525 0 0.0212765957446809 0 NA NA
2321 Mustela_sibirica ND2 16 11 Mammalia 1104 237 67 376 0.132847533632287 0.618834080717489 0.210762331838565 0.0375560538116592 1 1 0 0 0 6 0 0 2 0 6 0 0.00421940928270042 0.00421940928270042 0 0 0 0.00543478260869565 0 0 0.00531914893617021 0 0.0895522388059701 0 NA NA
2322 Mustela_sibirica ND3 7 4 Mammalia 137 42 13 53 0.171428571428571 0.559183673469388 0.216326530612245 0.0530612244897959 2 0 0 0 0 0 0 0 3 1 1 0 0.0476190476190476 0 0 0 0 0 0 0 0.0566037735849057 0.0769230769230769 0.0769230769230769 0 NA NA
2323 Mustela_sibirica ND4 19 7 Mammalia 795 264 108 428 0.16551724137931 0.498432601880878 0.26833855799373 0.0677115987460815 2 0 0 0 0 3 2 0 6 0 5 1 0.00757575757575758 0 0 0 0 0.00377358490566038 0.00467289719626168 0 0.014018691588785 0 0.0462962962962963 0.00925925925925926 NA NA
2324 Mustela_sibirica ND4L 3 4 Mammalia 101 24 7 76 0.115384615384615 0.485576923076923 0.365384615384615 0.0336538461538462 1 0 0 0 0 0 0 0 1 0 1 0 0.0416666666666667 0 0 0 0 0 0 0 0.0131578947368421 0 0.142857142857143 0 NA NA
2325 Mustelus_manazo ND2 1 5 Chondrichthyes 385 259 20 236 0.287777777777778 0.427777777777778 0.262222222222222 0.0222222222222222 1 0 0 0 0 0 0 0 0 0 0 0 0.00386100386100386 0 0 0 0 0 0 0 0 0 0 0 18 1.6
2326 Myadestes_occidentalis ATP6 3 4 Aves 260 68 18 208 0.122743682310469 0.469314079422383 0.375451263537906 0.0324909747292419 0 0 0 0 0 1 0 0 2 0 0 0 0 0 0 0 0 0.00384615384615385 0 0 0.00961538461538462 0 0 0 NA NA
2327 Myadestes_ralloides CytB 82 5 Aves 528 94 60 394 0.087360594795539 0.490706319702602 0.366171003717472 0.0557620817843866 19 3 0 0 3 16 6 1 9 0 25 0 0.202127659574468 0.0319148936170213 0 0 0.00568181818181818 0.0303030303030303 0.0152284263959391 0.00253807106598985 0.0228426395939086 0 0.416666666666667 0 NA NA
2328 Myiagra_rubecula ND2 5 5 Aves 403 155 97 296 0.162986330178759 0.423764458464774 0.311251314405889 0.101997896950578 0 0 0 0 0 1 0 0 3 0 1 0 0 0 0 0 0 0.00248138957816377 0 0 0.0101351351351351 0 0.0103092783505155 0 NA NA
2329 Myiagra_ruficollis ND2 3 4 Aves 329 127 64 245 0.166013071895425 0.430065359477124 0.320261437908497 0.0836601307189542 1 0 0 0 0 2 0 0 0 0 0 0 0.0078740157480315 0 0 0 0 0.0060790273556231 0 0 0 0 0 0 NA NA
2330 Myioborus_melanocephalus ND2 9 7 Aves 519 245 84 495 0.182427401340283 0.38644825018615 0.368577810871184 0.0625465376023827 0 0 0 0 0 0 3 0 4 0 2 0 0 0 0 0 0 0 0.00606060606060606 0 0.00808080808080808 0 0.0238095238095238 0 NA NA
2331 Myioborus_melanocephalus CytB 19 7 Aves 690 167 67 496 0.117605633802817 0.485915492957746 0.349295774647887 0.0471830985915493 3 1 0 1 1 3 1 0 2 0 7 0 0.0179640718562874 0.00598802395209581 0 0.00144927536231884 0.00144927536231884 0.00434782608695652 0.00201612903225806 0 0.00403225806451613 0 0.104477611940299 0 NA NA
2332 Myioborus_miniatus CytB 53 12 Aves 1221 187 80 952 0.0766393442622951 0.500409836065574 0.39016393442623 0.0327868852459016 12 0 1 4 2 7 2 0 7 0 17 1 0.0641711229946524 0 0.0053475935828877 0.00327600327600328 0.00163800163800164 0.00573300573300573 0.00210084033613445 0 0.00735294117647059 0 0.2125 0.0125 NA NA
2333 Mylocheilus_caurinus CytB 5 5 Actinopterygii 430 200 110 270 0.198019801980198 0.425742574257426 0.267326732673267 0.108910891089109 0 0 0 0 0 2 0 0 0 0 3 0 0 0 0 0 0 0.00465116279069767 0 0 0 0 0.0272727272727273 0 NA 3.5
2334 Mylopharyngodon_piceus ND4 3 4 Actinopterygii 565 116 73 279 0.112294288480155 0.546950629235237 0.270087124878993 0.0706679574056147 0 0 0 0 0 1 0 0 0 0 2 0 0 0 0 0 0 0.00176991150442478 0 0 0 0 0.0273972602739726 0 NA 3
2335 Mylopharyngodon_piceus ND2 4 4 Actinopterygii 462 92 15 271 0.10952380952381 0.55 0.322619047619048 0.0178571428571429 1 0 0 0 0 0 1 0 1 0 1 0 0.0108695652173913 0 0 0 0 0 0.003690036900369 0 0.003690036900369 0 0.0666666666666667 0 NA 3
2336 Mylopharyngodon_piceus CytB 5 5 Actinopterygii 628 100 42 261 0.0969932104752667 0.609117361784675 0.253152279340446 0.040737148399612 0 0 0 1 0 1 1 0 0 1 1 0 0 0 0 0.00159235668789809 0 0.00159235668789809 0.00383141762452107 0 0 0.0238095238095238 0.0238095238095238 0 NA 3
2337 Mylopharyngodon_piceus ND1 9 4 Actinopterygii 471 65 39 206 0.0832266325224072 0.603072983354674 0.263764404609475 0.0499359795134443 2 0 0 0 1 1 0 1 2 1 1 0 0.0307692307692308 0 0 0 0.00212314225053079 0.00212314225053079 0 0.00485436893203883 0.00970873786407767 0.0256410256410256 0.0256410256410256 0 NA 3
2338 Mylopharyngodon_piceus COX1 11 4 Actinopterygii 566 245 102 263 0.208333333333333 0.481292517006803 0.223639455782313 0.086734693877551 1 0 0 1 0 5 1 0 2 0 1 0 0.00408163265306122 0 0 0.00176678445229682 0 0.0088339222614841 0.00380228136882129 0 0.00760456273764259 0 0.00980392156862745 0 NA 3
2339 Mylopharyngodon_piceus COX3 4 4 Actinopterygii 307 104 26 123 0.185714285714286 0.548214285714286 0.219642857142857 0.0464285714285714 0 1 0 0 0 0 0 0 1 0 2 0 0 0.00961538461538462 0 0 0 0 0 0 0.00813008130081301 0 0.0769230769230769 0 NA 3
2340 Mylopharyngodon_piceus COX2 4 4 Actinopterygii 201 84 29 122 0.192660550458716 0.461009174311927 0.279816513761468 0.0665137614678899 1 0 0 0 0 0 1 1 1 0 0 0 0.0119047619047619 0 0 0 0 0 0.00819672131147541 0.00819672131147541 0.00819672131147541 0 0 0 NA 3
2341 Myodes_gapperi CytB 83 8 Mammalia 813 206 41 464 0.135170603674541 0.533464566929134 0.304461942257218 0.0269028871391076 27 1 0 0 1 0 1 0 22 1 29 1 0.131067961165049 0.00485436893203883 0 0 0.001230012300123 0 0.0021551724137931 0 0.0474137931034483 0.024390243902439 0.707317073170732 0.024390243902439 NA NA
2342 Myodes_glareolus CytB 231 186 Mammalia 17997 5050 1059 10351 0.146559479931509 0.522303160460864 0.300403401340802 0.0307339582668253 61 7 0 4 6 24 9 1 66 2 49 2 0.0120792079207921 0.00138613861386139 0 0.000222259265433128 0.000333388898149692 0.00133355559259877 0.000869481209544972 9.66090232827746e-05 0.00637619553666312 0.00188857412653447 0.0462700661000944 0.00188857412653447 NA NA
2343 Myodes_glareolus ND1 115 30 Mammalia 2812 529 237 1540 0.10336068776866 0.549433372411098 0.300898788589293 0.0463071512309496 24 3 0 2 3 20 9 0 23 1 30 0 0.0453686200378072 0.0056710775047259 0 0.000711237553342817 0.00106685633001422 0.00711237553342817 0.00584415584415584 0 0.0149350649350649 0.00421940928270042 0.126582278481013 0 NA NA
2344 Myodes_glareolus ATP6 88 31 Mammalia 1767 720 153 1141 0.190425813276911 0.467336683417085 0.30177201798466 0.0404654853213436 20 6 0 2 0 8 8 0 18 3 23 0 0.0277777777777778 0.00833333333333333 0 0.00113186191284663 0 0.00452744765138653 0.007011393514461 0 0.0157756354075372 0.0196078431372549 0.150326797385621 0 NA NA
2345 Myodes_glareolus ND2 86 31 Mammalia 2574 624 210 1614 0.124253285543608 0.512544802867383 0.321385902031063 0.041816009557945 22 7 0 0 3 4 8 1 7 0 33 1 0.0352564102564103 0.0112179487179487 0 0 0.00116550116550117 0.00155400155400155 0.00495662949194548 0.000619578686493185 0.00433705080545229 0 0.157142857142857 0.00476190476190476 NA NA
2346 Myodes_glareolus ND3 19 26 Mammalia 717 181 26 367 0.140201394268009 0.555383423702556 0.284275755228505 0.0201394268009295 2 1 0 0 0 0 3 0 7 0 6 0 0.0110497237569061 0.00552486187845304 0 0 0 0 0.00817438692098093 0 0.0190735694822888 0 0.230769230769231 0 NA NA
2347 Myodes_glareolus ATP8 16 19 Mammalia 233 150 73 134 0.254237288135593 0.394915254237288 0.227118644067797 0.123728813559322 4 1 0 0 1 2 1 0 4 0 3 0 0.0266666666666667 0.00666666666666667 0 0 0.00429184549356223 0.00858369098712446 0.00746268656716418 0 0.0298507462686567 0 0.0410958904109589 0 NA NA
2348 Myodes_glareolus COX1 189 32 Mammalia 4467 1493 462 2475 0.167809373946274 0.502079352590761 0.278183657412611 0.051927616050354 45 7 1 8 8 20 13 2 33 3 49 0 0.0301406563965171 0.00468854655056932 0.000669792364367046 0.00179091112603537 0.00179091112603537 0.00447727781508843 0.00525252525252525 0.000808080808080808 0.0133333333333333 0.00649350649350649 0.106060606060606 0 NA NA
2349 Myodes_glareolus COX2 82 25 Mammalia 1189 620 112 761 0.23117076808352 0.443325876211782 0.283743475018643 0.0417598806860552 13 5 0 2 4 15 5 1 17 0 20 0 0.0209677419354839 0.00806451612903226 0 0.0016820857863751 0.00336417157275021 0.0126156433978133 0.00657030223390276 0.00131406044678055 0.0223390275952694 0 0.178571428571429 0 NA NA
2350 Myodes_glareolus COX3 93 29 Mammalia 1771 633 100 1328 0.165187891440501 0.462160751565762 0.346555323590814 0.0260960334029228 24 4 1 4 7 11 7 0 18 0 16 1 0.037914691943128 0.00631911532385466 0.00157977883096367 0.00225861095426313 0.00395256916996047 0.0062111801242236 0.0052710843373494 0 0.0135542168674699 0 0.16 0.01 NA NA
2351 Myodes_glareolus ND4 187 31 Mammalia 3400 1190 288 1832 0.177347242921013 0.506706408345753 0.273025335320417 0.0429210134128167 27 9 1 1 2 23 12 1 35 1 69 6 0.0226890756302521 0.00756302521008403 0.000840336134453782 0.000294117647058824 0.000588235294117647 0.00676470588235294 0.00655021834061135 0.000545851528384279 0.0191048034934498 0.00347222222222222 0.239583333333333 0.0208333333333333 NA NA
2352 Myodes_glareolus ND4L 33 25 Mammalia 640 291 119 257 0.222647283856159 0.489671002295333 0.19663351185922 0.0910482019892885 3 1 0 4 1 9 1 0 1 0 13 0 0.0103092783505155 0.00343642611683849 0 0.00625 0.0015625 0.0140625 0.00389105058365759 0 0.00389105058365759 0 0.109243697478992 0 NA NA
2353 Myodes_rufocanus COX1 18 4 Mammalia 499 196 79 307 0.181313598519889 0.461609620721554 0.283996299722479 0.0730804810360777 5 0 0 0 0 3 1 0 3 0 5 1 0.0255102040816327 0 0 0 0 0.00601202404809619 0.00325732899022801 0 0.00977198697068404 0 0.0632911392405063 0.0126582278481013 NA NA
2354 Myodes_rufocanus CytB 46 20 Mammalia 1967 471 93 1233 0.125132837407014 0.522582359192349 0.327577045696068 0.0247077577045696 15 1 0 0 1 6 1 0 11 1 10 0 0.0318471337579618 0.00212314225053079 0 0 0.000508388408744281 0.00305033045246568 0.0008110300081103 0 0.0089213300892133 0.010752688172043 0.10752688172043 0 NA NA
2355 Myodes_rutilus CytB 164 165 Mammalia 15632 3972 1020 9688 0.131037212984956 0.515703351807865 0.319609395618897 0.0336500395882819 44 5 0 4 8 27 8 3 20 4 41 0 0.0110775427995972 0.00125881168177241 0 0.000255885363357216 0.000511770726714432 0.00172722620266121 0.000825763831544178 0.000309661436829067 0.00206440957886045 0.00392156862745098 0.0401960784313726 0 NA NA
2356 Myonycteris_torquata CytB 91 68 Mammalia 6492 2047 533 4263 0.153505811773528 0.486839145106862 0.319685039370079 0.0399700037495313 36 4 0 0 6 14 2 0 9 1 19 0 0.0175867122618466 0.00195407914020518 0 0 0.000924214417744917 0.00215650030807147 0.000469153178512784 0 0.00211118930330753 0.00187617260787992 0.0356472795497186 0 NA NA
2357 Myotis_albescens CytB 94 14 Mammalia 1380 601 86 605 0.224925149700599 0.516467065868264 0.226422155688623 0.032185628742515 32 1 1 0 0 9 2 1 29 3 16 0 0.0532445923460899 0.00166389351081531 0.00166389351081531 0 0 0.00652173913043478 0.00330578512396694 0.00165289256198347 0.0479338842975207 0.0348837209302326 0.186046511627907 0 NA NA
2358 Myotis_alcathoe CytB 13 8 Mammalia 738 366 62 276 0.25381414701803 0.511789181692094 0.191400832177531 0.042995839112344 3 0 0 0 0 6 0 0 1 0 3 0 0.00819672131147541 0 0 0 0 0.00813008130081301 0 0 0.0036231884057971 0 0.0483870967741935 0 NA NA
2359 Myotis_aurascens CytB 211 18 Mammalia 1574 836 163 711 0.254567600487211 0.479293544457978 0.216504263093788 0.0496345919610231 42 16 1 14 6 10 21 2 41 4 48 6 0.0502392344497608 0.0191387559808612 0.00119617224880383 0.00889453621346887 0.00381194409148666 0.00635324015247776 0.029535864978903 0.00281293952180028 0.0576652601969058 0.0245398773006135 0.294478527607362 0.0368098159509202 NA NA
2360 Myotis_aurascens ND1 26 8 Mammalia 616 227 27 270 0.199122807017544 0.540350877192982 0.236842105263158 0.0236842105263158 10 0 0 1 0 2 0 1 8 0 4 0 0.0440528634361234 0 0 0.00162337662337662 0 0.00324675324675325 0 0.0037037037037037 0.0296296296296296 0 0.148148148148148 0 NA NA
2361 Myotis_blythii CytB 84 6 Mammalia 570 259 25 263 0.231871083258729 0.510295434198747 0.235452103849597 0.0223813786929275 14 2 1 0 1 2 5 0 33 2 22 2 0.0540540540540541 0.00772200772200772 0.00386100386100386 0 0.00175438596491228 0.00350877192982456 0.0190114068441065 0 0.125475285171103 0.08 0.88 0.08 NA NA
2362 Myotis_brandtii ND1 26 29 Mammalia 2223 505 183 1383 0.117605961807173 0.517699115044248 0.322077317186772 0.0426176059618072 9 0 0 0 0 6 1 0 3 0 7 0 0.0178217821782178 0 0 0 0 0.00269905533063428 0.000723065798987708 0 0.00216919739696312 0 0.0382513661202186 0 NA NA
2363 Myotis_daubentonii ND1 3 4 Mammalia 337 101 36 167 0.157566302652106 0.525741029641186 0.260530421216849 0.0561622464898596 1 0 0 0 0 0 0 0 0 0 2 0 0.0099009900990099 0 0 0 0 0 0 0 0 0 0.0555555555555556 0 NA NA
2364 Myotis_davidii CytB 108 18 Mammalia 1575 741 162 895 0.219685739697599 0.466943373851171 0.265342425140824 0.0480284613104062 30 6 0 1 3 3 3 1 25 1 35 0 0.0404858299595142 0.00809716599190283 0 0.000634920634920635 0.0019047619047619 0.0019047619047619 0.00335195530726257 0.00111731843575419 0.0279329608938547 0.00617283950617284 0.216049382716049 0 NA NA
2365 Myotis_formosus CytB 1 4 Mammalia 363 136 6 213 0.18941504178273 0.505571030640669 0.296657381615599 0.00835654596100279 0 0 0 0 0 0 0 0 1 0 0 0 0 0 0 0 0 0 0 0 0.00469483568075117 0 0 0 NA NA
2366 Myotis_horsfieldii CytB 37 4 Mammalia 359 179 47 177 0.23490813648294 0.471128608923885 0.232283464566929 0.0616797900262467 10 2 0 0 1 2 0 1 3 1 17 0 0.0558659217877095 0.0111731843575419 0 0 0.00278551532033426 0.00557103064066852 0 0.00564971751412429 0.0169491525423729 0.0212765957446809 0.361702127659574 0 NA NA
2367 Myotis_ikonnikovi CytB 41 11 Mammalia 1059 476 80 441 0.231517509727626 0.515077821011673 0.214494163424125 0.0389105058365759 13 1 0 1 3 8 0 0 6 0 9 0 0.0273109243697479 0.00210084033613445 0 0.000944287063267233 0.0028328611898017 0.00755429650613787 0 0 0.0136054421768707 0 0.1125 0 NA NA
2368 Myotis_ikonnikovi ND1 27 7 Mammalia 603 252 58 277 0.211764705882353 0.50672268907563 0.232773109243697 0.0487394957983193 14 1 0 1 2 3 0 0 4 0 2 0 0.0555555555555556 0.00396825396825397 0 0.00165837479270315 0.0033167495854063 0.00497512437810945 0 0 0.0144404332129964 0 0.0344827586206897 0 NA NA
2369 Myotis_keaysi CytB 48 4 Mammalia 385 164 34 168 0.218375499334221 0.512649800266312 0.2237017310253 0.0452729693741678 0 4 0 0 0 0 0 0 26 2 15 1 0 0.024390243902439 0 0 0 0 0 0 0.154761904761905 0.0588235294117647 0.441176470588235 0.0294117647058824 NA NA
2370 Myotis_lucifugus COX2 17 11 Mammalia 443 370 65 199 0.343546889507892 0.411327762302693 0.184772516248839 0.0603528319405757 6 1 0 0 0 0 1 0 4 0 5 0 0.0162162162162162 0.0027027027027027 0 0 0 0 0.0050251256281407 0 0.0201005025125628 0 0.0769230769230769 0 NA NA
2371 Myotis_lucifugus CytB 94 9 Mammalia 801 342 86 405 0.209302325581395 0.490208078335373 0.247858017135863 0.0526315789473684 22 5 1 3 2 18 6 0 23 0 14 0 0.064327485380117 0.0146198830409357 0.00292397660818713 0.00374531835205993 0.00249687890137328 0.0224719101123595 0.0148148148148148 0 0.0567901234567901 0 0.162790697674419 0 NA NA
2372 Myotis_lucifugus ND1 16 4 Mammalia 339 103 22 185 0.158705701078582 0.522342064714946 0.285053929121726 0.0338983050847458 4 0 0 1 0 3 0 0 5 0 3 0 0.0388349514563107 0 0 0.00294985250737463 0 0.00884955752212389 0 0 0.027027027027027 0 0.136363636363636 0 NA NA
2373 Myotis_macrodactylus CytB 25 13 Mammalia 1299 435 119 645 0.174139311449159 0.520016012810248 0.258206565252202 0.0476381104883907 2 2 0 0 0 1 2 0 9 0 9 0 0.00459770114942529 0.00459770114942529 0 0 0 0.000769822940723634 0.00310077519379845 0 0.013953488372093 0 0.0756302521008403 0 NA NA
2374 Myotis_macrodactylus ND1 7 5 Mammalia 384 169 28 181 0.221784776902887 0.503937007874016 0.23753280839895 0.036745406824147 2 0 0 0 0 0 0 0 1 0 4 0 0.0118343195266272 0 0 0 0 0 0 0 0.00552486187845304 0 0.142857142857143 0 NA NA
2375 Myotis_muricola CytB 178 5 Mammalia 419 237 61 211 0.255387931034483 0.451508620689655 0.227370689655172 0.0657327586206897 30 10 2 10 12 8 17 0 41 0 47 1 0.126582278481013 0.0421940928270042 0.00843881856540084 0.0238663484486874 0.0286396181384248 0.0190930787589499 0.0805687203791469 0 0.194312796208531 0 0.770491803278688 0.0163934426229508 NA NA
2376 Myotis_mystacinus CytB 125 13 Mammalia 1266 588 91 511 0.239413680781759 0.515472312703583 0.208061889250814 0.0370521172638437 46 2 0 2 1 3 0 1 8 10 38 14 0.0782312925170068 0.00340136054421769 0 0.00157977883096367 0.000789889415481833 0.0023696682464455 0 0.00195694716242661 0.0156555772994129 0.10989010989011 0.417582417582418 0.153846153846154 NA NA
2377 Myotis_mystacinus ND1 103 58 Mammalia 4960 1777 369 1659 0.202738163148888 0.565887050770108 0.189275527666857 0.0420992584141472 29 3 0 1 0 13 11 0 17 0 29 0 0.0163196398424311 0.00168823860438942 0 0.000201612903225806 0 0.00262096774193548 0.00663050030138638 0 0.0102471368294153 0 0.0785907859078591 0 NA NA
2378 Myotis_nattereri CytB 33 13 Mammalia 1188 493 31 608 0.2125 0.512068965517241 0.262068965517241 0.0133620689655172 10 0 0 0 0 4 1 0 13 0 5 0 0.0202839756592292 0 0 0 0 0.00336700336700337 0.00164473684210526 0 0.0213815789473684 0 0.161290322580645 0 NA NA
2379 Myotis_nigricans CytB 51 5 Mammalia 479 202 44 228 0.21196222455404 0.502623294858342 0.239244491080797 0.0461699895068206 16 1 1 0 0 5 0 0 14 0 13 1 0.0792079207920792 0.00495049504950495 0.00495049504950495 0 0 0.0104384133611691 0 0 0.0614035087719298 0 0.295454545454545 0.0227272727272727 NA NA
2380 Myotis_sp CytB 634 21 NA 2037 854 181 920 0.213927855711423 0.510270541082164 0.230460921843687 0.0453406813627254 159 19 11 14 10 69 20 16 121 27 149 19 0.186182669789227 0.022248243559719 0.0128805620608899 0.00687285223367698 0.00490918016691213 0.0338733431516937 0.0217391304347826 0.0173913043478261 0.131521739130435 0.149171270718232 0.823204419889503 0.104972375690608 NA NA
2381 Myotis_velifer CytB 35 10 Mammalia 921 372 86 472 0.20097244732577 0.497568881685575 0.254997298757428 0.0464613722312264 11 0 0 1 1 4 0 0 7 1 10 0 0.0295698924731183 0 0 0.001085776330076 0.001085776330076 0.00434310532030402 0 0 0.0148305084745763 0.0116279069767442 0.116279069767442 0 NA NA
2382 Myotis_volans CytB 38 6 Mammalia 539 243 72 249 0.220308250226655 0.488667271078876 0.225747960108794 0.0652765185856754 6 1 0 0 1 4 0 0 10 0 16 0 0.0246913580246914 0.00411522633744856 0 0 0.00185528756957328 0.00742115027829314 0 0 0.0401606425702811 0 0.222222222222222 0 NA NA
2383 Myotis_yumanensis CytB 31 4 Mammalia 385 148 36 195 0.193717277486911 0.503926701570681 0.255235602094241 0.0471204188481675 8 1 0 1 0 7 1 0 8 0 5 0 0.0540540540540541 0.00675675675675676 0 0.0025974025974026 0 0.0181818181818182 0.00512820512820513 0 0.041025641025641 0 0.138888888888889 0 NA NA
2384 Mystacina_tuberculata ND2 52 23 Mammalia 2042 575 188 1246 0.141940261663787 0.504073068378178 0.307578375709701 0.0464082942483337 16 0 0 0 2 8 1 0 9 0 16 0 0.0278260869565217 0 0 0 0.000979431929480901 0.0039177277179236 0.000802568218298555 0 0.007223113964687 0 0.0851063829787234 0 NA NA
2385 Mystacoleucus_marginatus CytB 50 4 Actinopterygii 488 72 47 199 0.0893300248138958 0.60545905707196 0.246898263027295 0.0583126550868486 15 1 0 0 0 1 8 1 3 1 20 0 0.208333333333333 0.0138888888888889 0 0 0 0.00204918032786885 0.0402010050251256 0.0050251256281407 0.0150753768844221 0.0212765957446809 0.425531914893617 0 NA NA
2386 Myxocyprinus_asiaticus CytB 12 15 Actinopterygii 1294 422 392 923 0.13922797756516 0.426921807984164 0.304519960409106 0.12933025404157 0 0 0 0 0 2 2 0 1 1 6 0 0 0 0 0 0 0.00154559505409583 0.00216684723726977 0 0.00108342361863489 0.00255102040816327 0.0153061224489796 0 NA NA
2387 Myxocyprinus_asiaticus ND2 25 4 Actinopterygii 301 123 140 248 0.151477832512315 0.370689655172414 0.305418719211823 0.172413793103448 1 1 0 1 3 7 5 0 2 2 1 2 0.00813008130081301 0.00813008130081301 0 0.00332225913621262 0.00996677740863787 0.0232558139534884 0.0201612903225806 0 0.00806451612903226 0.0142857142857143 0.00714285714285714 0.0142857142857143 NA NA
2388 Naja_atra CytB 64 40 Reptilia 3734 1380 621 1894 0.180888714117184 0.489448158343164 0.248263206186918 0.081399921352733 16 0 0 2 1 4 4 1 6 2 28 0 0.0115942028985507 0 0 0.000535618639528656 0.000267809319764328 0.00107123727905731 0.00211193241816262 0.000527983104540655 0.00316789862724393 0.00322061191626409 0.0450885668276973 0 NA NA
2389 Nandinia_binotata CytB 35 5 Mammalia 504 60 23 377 0.0622406639004149 0.522821576763486 0.391078838174274 0.0238589211618257 12 0 0 3 0 3 4 0 8 0 5 0 0.2 0 0 0.00595238095238095 0 0.00595238095238095 0.0106100795755968 0 0.0212201591511936 0 0.217391304347826 0 NA NA
2390 Nannoperca_australis ATP8 16 12 Actinopterygii 98 73 4 138 0.233226837060703 0.313099041533546 0.440894568690096 0.012779552715655 4 1 0 2 1 1 1 0 4 0 2 0 0.0547945205479452 0.0136986301369863 0 0.0204081632653061 0.0102040816326531 0.0102040816326531 0.0072463768115942 0 0.0289855072463768 0 0.5 0 NA NA
2391 Nannoperca_australis CytB 136 107 Actinopterygii 7087 3979 1102 10111 0.17859868037165 0.318102248754432 0.453835450424166 0.0494636204497509 29 5 0 1 3 19 7 7 28 4 32 1 0.00728826338275949 0.00125659713495853 0 0.00014110342881332 0.00042331028643996 0.00268096514745308 0.000692315300168134 0.000692315300168134 0.00276926120067253 0.00362976406533575 0.029038112522686 0.000907441016333938 NA NA
2392 Nannoperca_australis ATP6 44 23 Actinopterygii 654 494 194 899 0.220437304774654 0.291834002677376 0.401160196340919 0.0865684962070504 9 0 2 1 2 6 0 2 9 3 7 3 0.0182186234817814 0 0.00404858299595142 0.00152905198776758 0.00305810397553517 0.0091743119266055 0 0.00222469410456062 0.0100111234705228 0.0154639175257732 0.0360824742268041 0.0154639175257732 NA NA
2393 Nannoperca_australis ND1 85 23 Actinopterygii 1360 833 269 1869 0.192334333872085 0.314015238974833 0.431540060032325 0.0621103671207573 14 3 2 5 5 15 3 0 13 3 22 0 0.0168067226890756 0.00360144057623049 0.00240096038415366 0.00367647058823529 0.00367647058823529 0.0110294117647059 0.00160513643659711 0 0.00695559122525415 0.0111524163568773 0.0817843866171004 0 NA NA
2394 Nannoperca_australis ND2 61 22 Actinopterygii 1044 1242 217 1837 0.286175115207373 0.240552995391705 0.423271889400922 0.05 20 3 2 1 2 4 1 3 12 2 9 2 0.0161030595813204 0.00241545893719807 0.00161030595813205 0.000957854406130268 0.00191570881226054 0.00383141762452107 0.000544365813826892 0.00163309744148067 0.0065323897659227 0.00921658986175115 0.0414746543778802 0.00921658986175115 NA NA
2395 Nannoperca_australis ND4 90 26 Actinopterygii 2175 1262 474 2968 0.183456897804914 0.316179677278674 0.431458060764646 0.0689053641517662 18 3 3 4 3 12 5 3 23 0 15 1 0.0142630744849445 0.00237717908082409 0.00237717908082409 0.00183908045977011 0.00137931034482759 0.00551724137931034 0.00168463611859838 0.00101078167115903 0.00774932614555256 0 0.0316455696202532 0.00210970464135021 NA NA
2396 Nannoperca_australis ND4L 12 14 Actinopterygii 234 262 98 286 0.297727272727273 0.265909090909091 0.325 0.111363636363636 2 1 0 2 0 1 0 0 3 0 3 0 0.00763358778625954 0.00381679389312977 0 0.00854700854700855 0 0.00427350427350427 0 0 0.0104895104895105 0 0.0306122448979592 0 NA NA
2397 Nannoperca_obscura ND1 9 6 Actinopterygii 370 217 56 464 0.196025293586269 0.33423667570009 0.419150858175248 0.050587172538392 0 0 0 0 1 1 1 0 3 0 3 0 0 0 0 0 0.0027027027027027 0.0027027027027027 0.0021551724137931 0 0.00646551724137931 0 0.0535714285714286 0 NA NA
2398 Nannoperca_obscura ND2 5 4 Actinopterygii 187 230 43 328 0.291878172588832 0.237309644670051 0.416243654822335 0.0545685279187817 0 0 0 0 0 0 0 1 2 1 1 0 0 0 0 0 0 0 0 0.00304878048780488 0.00609756097560976 0.0232558139534884 0.0232558139534884 0 NA NA
2399 Nannoperca_obscura ND4 14 5 Actinopterygii 427 240 86 566 0.181956027293404 0.323730098559515 0.429112964366945 0.0652009097801365 2 0 0 0 1 2 1 0 2 0 6 0 0.00833333333333333 0 0 0 0.00234192037470726 0.00468384074941452 0.00176678445229682 0 0.00353356890459364 0 0.0697674418604651 0 NA NA
2400 Nannoperca_obscura ND4L 2 4 Actinopterygii 69 73 27 83 0.28968253968254 0.273809523809524 0.329365079365079 0.107142857142857 0 0 0 0 0 1 0 0 1 0 0 0 0 0 0 0 0 0.0144927536231884 0 0 0.0120481927710843 0 0 0 NA NA
2401 Nannoperca_obscura ATP6 10 5 Actinopterygii 224 141 41 238 0.218944099378882 0.347826086956522 0.369565217391304 0.0636645962732919 3 0 0 0 1 1 1 1 1 0 2 0 0.0212765957446809 0 0 0 0.00446428571428571 0.00446428571428571 0.00420168067226891 0.00420168067226891 0.00420168067226891 0 0.048780487804878 0 NA NA
2402 Nannoperca_obscura CytB 27 26 Actinopterygii 1675 930 302 2471 0.172926738564522 0.311454072145779 0.459464484938639 0.0561547043510599 7 1 0 1 0 0 5 0 6 0 7 0 0.00752688172043011 0.0010752688172043 0 0.000597014925373134 0 0 0.00202347227842979 0 0.00242816673411574 0 0.0231788079470199 0 NA NA
2403 Nannoperca_vittata ATP6 39 4 Actinopterygii 156 134 32 188 0.262745098039216 0.305882352941176 0.368627450980392 0.0627450980392157 2 0 0 0 2 0 2 0 20 2 10 1 0.0149253731343284 0 0 0 0.0128205128205128 0 0.0106382978723404 0 0.106382978723404 0.0625 0.3125 0.03125 11.5 1
2404 Nannospalax_ehrenbergi CytB 89 11 Mammalia 1337 200 77 484 0.0953288846520496 0.637273593898951 0.23069590085796 0.0367016205910391 25 6 1 4 1 10 6 0 14 0 21 1 0.125 0.03 0.005 0.00299177262528048 0.00074794315632012 0.0074794315632012 0.012396694214876 0 0.0289256198347107 0 0.272727272727273 0.012987012987013 NA NA
2405 Nannospalax_ehrenbergi ND1 80 6 Mammalia 685 86 34 262 0.0805998125585754 0.641986879100281 0.245548266166823 0.0318650421743205 2 6 0 0 5 16 10 0 16 0 25 0 0.0232558139534884 0.0697674418604651 0 0 0.0072992700729927 0.0233576642335766 0.0381679389312977 0 0.0610687022900763 0 0.735294117647059 0 NA NA
2406 Nannospalax_galili COX3 2 4 Mammalia 323 89 33 111 0.160071942446043 0.580935251798561 0.199640287769784 0.0593525179856115 1 0 0 0 0 1 0 0 0 0 0 0 0.0112359550561798 0 0 0 0 0.00309597523219814 0 0 0 0 0 0 NA NA
2407 Nannospalax_galili CytB 5 5 Mammalia 616 85 43 226 0.0876288659793814 0.635051546391753 0.23298969072165 0.0443298969072165 1 1 0 0 1 0 0 0 0 0 2 0 0.0117647058823529 0.0117647058823529 0 0 0.00162337662337662 0 0 0 0 0 0.0465116279069767 0 NA NA
2408 Nannospalax_galili ND1 2 5 Mammalia 584 59 31 216 0.0662921348314607 0.656179775280899 0.242696629213483 0.0348314606741573 1 0 0 0 0 1 0 0 0 0 0 0 0.0169491525423729 0 0 0 0 0.00171232876712329 0 0 0 0 0 0 NA NA
2409 Nannospalax_galili ND4L 2 4 Mammalia 122 28 10 57 0.129032258064516 0.56221198156682 0.262672811059908 0.0460829493087558 0 0 0 0 0 0 0 0 0 0 2 0 0 0 0 0 0 0 0 0 0 0 0.2 0 NA NA
2410 Nannospalax_galili ATP6 5 9 Mammalia 621 210 24 273 0.186170212765957 0.550531914893617 0.242021276595745 0.0212765957446809 0 0 0 0 0 0 3 0 1 0 1 0 0 0 0 0 0 0 0.010989010989011 0 0.00366300366300366 0 0.0416666666666667 0 NA NA
2411 Nannospalax_galili COX1 10 5 Mammalia 800 255 92 224 0.185995623632385 0.583515681983953 0.163384390955507 0.0671043034281546 2 0 0 0 1 1 2 0 1 0 3 0 0.00784313725490196 0 0 0 0.00125 0.00125 0.00892857142857143 0 0.00446428571428571 0 0.0326086956521739 0 NA NA
2412 Nannospalax_galili COX2 1 4 Mammalia 241 88 23 92 0.198198198198198 0.542792792792793 0.207207207207207 0.0518018018018018 0 0 0 0 0 0 0 0 0 0 1 0 0 0 0 0 0 0 0 0 0 0 0.0434782608695652 0 NA NA
2413 Nannospalax_galili ND2 2 5 Mammalia 408 95 12 219 0.129427792915531 0.555858310626703 0.298365122615804 0.0163487738419619 0 0 0 0 0 1 0 1 0 0 0 0 0 0 0 0 0 0.00245098039215686 0 0.0045662100456621 0 0 0 0 NA NA
2414 Nannospalax_galili ND4 3 5 Mammalia 699 150 31 225 0.135746606334842 0.632579185520362 0.203619909502262 0.0280542986425339 0 0 0 0 0 0 0 0 0 0 3 0 0 0 0 0 0 0 0 0 0 0 0.0967741935483871 0 NA NA
2415 Nannospalax_golani ATP6 6 6 Mammalia 389 145 19 179 0.198087431693989 0.531420765027322 0.244535519125683 0.0259562841530055 4 0 0 0 0 1 0 0 0 0 1 0 0.0275862068965517 0 0 0 0 0.0025706940874036 0 0 0 0 0.0526315789473684 0 NA NA
2416 Nannospalax_judaei ATP6 14 10 Mammalia 663 189 37 351 0.15241935483871 0.534677419354839 0.283064516129032 0.0298387096774194 0 2 0 1 2 1 2 0 3 0 3 0 0 0.0105820105820106 0 0.00150829562594268 0.00301659125188537 0.00150829562594268 0.0056980056980057 0 0.00854700854700855 0 0.0810810810810811 0 NA NA
2417 Nannospalax_leucodon CytB 71 15 Mammalia 1831 379 62 527 0.135405501964987 0.654162200785995 0.188281529117542 0.0221507681314755 10 4 0 1 6 12 2 0 7 0 29 0 0.0263852242744063 0.0105540897097625 0 0.000546149645002731 0.00327689787001638 0.00655379574003277 0.00379506641366224 0 0.0132827324478178 0 0.467741935483871 0 NA NA
2418 Nannospalax_nehringi CytB 146 11 Mammalia 1255 278 85 398 0.137896825396825 0.622519841269841 0.197420634920635 0.0421626984126984 29 9 0 14 15 8 5 1 22 2 40 1 0.10431654676259 0.0323741007194245 0 0.0111553784860558 0.0119521912350598 0.00637450199203187 0.0125628140703518 0.00251256281407035 0.0552763819095477 0.0235294117647059 0.470588235294118 0.0117647058823529 NA NA
2419 Nannospalax_nehringi ND1 162 12 Mammalia 1368 214 63 457 0.101807802093245 0.65080875356803 0.217411988582303 0.0299714557564225 34 8 1 6 5 7 13 3 41 5 38 1 0.158878504672897 0.0373831775700935 0.00467289719626168 0.0043859649122807 0.00365497076023392 0.00511695906432749 0.0284463894967177 0.00656455142231947 0.0897155361050328 0.0793650793650794 0.603174603174603 0.0158730158730159 NA NA
2420 Nanonycteris_veldkampii CytB 14 18 Mammalia 1721 465 109 1230 0.131914893617021 0.48822695035461 0.348936170212766 0.0309219858156028 4 1 0 0 0 4 1 0 1 0 2 1 0.00860215053763441 0.0021505376344086 0 0 0 0.00232423009877978 0.000813008130081301 0 0.000813008130081301 0 0.018348623853211 0.0091743119266055 NA NA
2421 Nanorana_parkeri CytB 110 76 Amphibia 3908 2832 1638 5626 0.20222793487575 0.27906312482148 0.401742359325907 0.116966580976864 31 2 1 7 2 13 6 2 23 1 22 0 0.0109463276836158 0.000706214689265537 0.000353107344632768 0.00179119754350051 0.000511770726714432 0.00332650972364381 0.00106647707074298 0.000355492356914326 0.00408816210451475 0.00061050061050061 0.0134310134310134 0 NA NA
2422 Nanorana_quadranus ND2 60 110 Amphibia 3742 2727 596 4805 0.229738837405223 0.31524852569503 0.40480202190396 0.0502106149957877 11 2 1 1 3 11 2 0 7 0 22 0 0.00403373670700403 0.000733406674000733 0.000366703337000367 0.000267236771779797 0.000801710315339391 0.00293960448957777 0.000416233090530697 0 0.00145681581685744 0 0.0369127516778524 0 NA NA
2423 Nanorana_sichuanensis ND2 91 61 Amphibia 4521 2439 533 4414 0.204837490551776 0.379692617787856 0.370706307214244 0.0447635844461241 19 1 0 2 1 18 3 3 16 2 26 0 0.00779007790077901 0.000410004100041 0 0.0004423800044238 0.0002211900022119 0.0039814200398142 0.000679655641141822 0.000679655641141822 0.00362483008608971 0.00375234521575985 0.048780487804878 0 NA NA
2424 Nanorana_taihangnica ND2 49 74 Amphibia 2980 1646 544 3258 0.195301376364499 0.353583293782629 0.38656858092074 0.064546748932131 16 4 0 1 1 4 2 0 7 0 14 0 0.00972053462940462 0.00243013365735115 0 0.000335570469798658 0.000335570469798658 0.00134228187919463 0.000613873542050338 0 0.00214855739717618 0 0.0257352941176471 0 NA NA
2425 Napaeozapus_insignis CytB 76 29 Mammalia 2434 1362 74 1611 0.248494800218938 0.444079547527823 0.293924466338259 0.013501185914979 25 5 1 8 2 5 1 0 20 1 8 0 0.0183553597650514 0.00367107195301028 0.000734214390602056 0.00328677074774034 0.000821692686935086 0.00205423171733772 0.000620732464307883 0 0.0124146492861577 0.0135135135135135 0.108108108108108 0 NA NA
2426 Nasua_nasua CytB 65 4 Mammalia 406 88 57 221 0.113989637305699 0.525906735751295 0.286269430051813 0.0738341968911917 7 1 0 1 1 1 8 0 11 0 35 0 0.0795454545454545 0.0113636363636364 0 0.00246305418719212 0.00246305418719212 0.00246305418719212 0.0361990950226244 0 0.0497737556561086 0 0.614035087719298 0 NA NA
2427 Natrix_maura CytB 95 43 Reptilia 4215 824 362 2988 0.098223864584575 0.502443676242699 0.356180712838241 0.0431517463344856 17 5 0 2 3 18 7 2 13 2 26 0 0.020631067961165 0.00606796116504854 0 0.000474495848161329 0.000711743772241993 0.00427046263345196 0.00234270414993307 0.000669344042838019 0.00435073627844712 0.00552486187845304 0.0718232044198895 0 NA NA
2428 Natrix_maura ND1 73 7 Reptilia 579 149 68 346 0.130472854640981 0.507005253940455 0.302977232924694 0.0595446584938704 17 2 1 2 2 13 4 2 7 0 22 1 0.114093959731544 0.0134228187919463 0.00671140939597315 0.00345423143350604 0.00345423143350604 0.0224525043177893 0.0115606936416185 0.00578034682080925 0.0202312138728324 0 0.323529411764706 0.0147058823529412 NA NA
2429 Natrix_natrix CytB 195 34 Reptilia 3071 812 358 2147 0.127113337507827 0.480745147150908 0.33609893550407 0.0560425798371947 21 8 1 7 12 17 11 2 34 3 77 2 0.0258620689655172 0.00985221674876847 0.00123152709359606 0.0022793878215565 0.00390752197981114 0.00553565613806578 0.00512342803912436 0.000931532370749884 0.015836050302748 0.00837988826815642 0.215083798882682 0.00558659217877095 NA NA
2430 Natrix_tessellata CytB 225 70 Reptilia 5821 2234 848 3857 0.175078369905956 0.456191222570533 0.302272727272727 0.0664576802507837 52 4 1 3 2 25 10 1 49 3 69 6 0.0232766338406446 0.0017905102954342 0.00044762757385855 0.00051537536505755 0.000343583576705034 0.00429479470881292 0.00259268861809697 0.000259268861809697 0.0127041742286751 0.0035377358490566 0.0813679245283019 0.00707547169811321 NA NA
2431 Nectogale_elegans CytB 57 6 Mammalia 511 273 45 303 0.241166077738516 0.451413427561837 0.267667844522968 0.0397526501766784 23 5 0 0 0 1 0 0 15 1 12 0 0.0842490842490843 0.0183150183150183 0 0 0 0.00195694716242661 0 0 0.0495049504950495 0.0222222222222222 0.266666666666667 0 NA NA
2432 Nectogale_elegans ND2 4 5 Mammalia 453 129 6 150 0.17479674796748 0.613821138211382 0.203252032520325 0.00813008130081301 1 0 0 0 0 0 0 0 2 0 1 0 0.00775193798449612 0 0 0 0 0 0 0 0.0133333333333333 0 0.166666666666667 0 NA NA
2433 Nematalosa_erebi ATP6 1 5 Actinopterygii 219 113 80 138 0.205454545454545 0.398181818181818 0.250909090909091 0.145454545454545 0 0 0 0 0 0 0 0 1 0 0 0 0 0 0 0 0 0 0 0 0.0072463768115942 0 0 0 NA 1
2434 Neodon_irene COX1 157 5 Mammalia 619 276 116 371 0.199710564399421 0.447901591895803 0.268451519536903 0.0839363241678727 28 8 4 10 6 12 12 4 31 5 35 2 0.101449275362319 0.0289855072463768 0.0144927536231884 0.0161550888529887 0.00969305331179321 0.0193861066235864 0.032345013477089 0.0107816711590297 0.0835579514824798 0.0431034482758621 0.301724137931034 0.0172413793103448 NA NA
2435 Neodon_irene CytB 61 16 Mammalia 1523 391 110 971 0.130550918196995 0.508514190317195 0.324207011686144 0.0367278797996661 24 0 0 1 0 6 2 2 14 1 11 0 0.061381074168798 0 0 0.000656598818122127 0 0.00393959290873276 0.00205973223480947 0.00205973223480947 0.0144181256436663 0.00909090909090909 0.1 0 NA NA
2436 Neofelis_nebulosa ATP8 2 6 Mammalia 68 42 12 18 0.3 0.485714285714286 0.128571428571429 0.0857142857142857 0 0 0 0 0 0 0 0 0 0 2 0 0 0 0 0 0 0 0 0 0 0 0.166666666666667 0 NA NA
2437 Neofelis_nebulosa ND4 2 4 Mammalia 443 176 68 265 0.184873949579832 0.465336134453782 0.278361344537815 0.0714285714285714 1 0 0 0 0 0 0 0 1 0 0 0 0.00568181818181818 0 0 0 0 0 0 0 0.00377358490566038 0 0 0 NA NA
2438 Neogobius_fluviatilis CytB 46 46 Actinopterygii 3333 1929 785 3331 0.205694177863084 0.355406269993602 0.355193004905097 0.0837065472382171 9 5 0 5 1 2 4 0 9 1 8 2 0.0046656298600311 0.00259201658890617 0 0.0015001500150015 0.0003000300030003 0.0006000600060006 0.00120084058841189 0 0.00270189132392675 0.00127388535031847 0.0101910828025478 0.00254777070063694 NA 2
2439 Neogobius_melanostomus CytB 8 6 Actinopterygii 418 189 117 482 0.156716417910448 0.346600331674959 0.399668325041459 0.0970149253731343 0 0 0 0 0 1 1 0 2 0 4 0 0 0 0 0 0 0.00239234449760766 0.0020746887966805 0 0.004149377593361 0 0.0341880341880342 0 NA NA
2440 Neogobius_pallasi CytB 67 57 Actinopterygii 4099 2365 1139 4070 0.202604300522573 0.351152231645678 0.348667866015592 0.097575601816157 6 1 0 9 4 13 9 0 6 0 18 1 0.0025369978858351 0.000422832980972516 0 0.00219565747743352 0.000975847767748231 0.00317150524518175 0.00221130221130221 0 0.00147420147420147 0 0.0158033362598771 0.000877963125548727 NA NA
2441 Neolamprologus_brichardi ND2 24 5 Actinopterygii 251 319 61 463 0.291590493601462 0.229433272394881 0.423217550274223 0.0557586837294333 8 1 0 1 3 0 0 0 7 1 3 0 0.0250783699059561 0.00313479623824451 0 0.00398406374501992 0.0119521912350598 0 0 0 0.0151187904967603 0.0163934426229508 0.0491803278688525 0 NA NA
2442 Neolissochilus_hexagonolepis ATP6 41 13 Actinopterygii 931 265 161 361 0.154249126891735 0.541909196740396 0.210128055878929 0.0937136204889406 6 1 0 2 0 10 1 0 13 0 8 0 0.0226415094339623 0.00377358490566038 0 0.00214822771213749 0 0.0107411385606874 0.00277008310249307 0 0.03601108033241 0 0.0496894409937888 0 NA NA
2443 Neolissochilus_hexagonolepis ATP8 9 10 Actinopterygii 97 42 9 50 0.212121212121212 0.48989898989899 0.252525252525253 0.0454545454545455 1 0 0 0 0 2 0 0 4 0 2 0 0.0238095238095238 0 0 0 0 0.0206185567010309 0 0 0.08 0 0.222222222222222 0 NA NA
2444 Neolissochilus_hexagonolepis CytB 46 5 Actinopterygii 518 70 67 280 0.0748663101604278 0.554010695187166 0.299465240641711 0.0716577540106952 7 0 0 0 0 12 1 0 4 0 22 0 0.1 0 0 0 0 0.0231660231660232 0.00357142857142857 0 0.0142857142857143 0 0.328358208955224 0 NA NA
2445 Neomys_fodiens CytB 38 11 Mammalia 1080 406 85 511 0.195004803073967 0.518731988472622 0.245437079731028 0.0408261287223823 4 2 0 0 1 4 3 0 10 0 13 1 0.00985221674876847 0.00492610837438424 0 0 0.000925925925925926 0.0037037037037037 0.00587084148727984 0 0.0195694716242661 0 0.152941176470588 0.0117647058823529 NA NA
2446 Neopagetopsis_ionah ND2 23 29 Actinopterygii 1742 1186 515 2761 0.191166989039329 0.280786589297228 0.445035460992908 0.0830109606705351 6 0 1 1 0 2 2 0 2 1 7 1 0.00505902192242833 0 0.000843170320404722 0.000574052812858783 0 0.00114810562571757 0.000724375226367258 0 0.000724375226367258 0.00194174757281553 0.0135922330097087 0.00194174757281553 NA NA
2447 Neophocaena_asiaeorientalis CytB 8 8 Mammalia 750 184 109 479 0.120893561103811 0.492772667542707 0.314717477003942 0.0716162943495401 1 0 0 1 0 2 1 0 1 0 2 0 0.00543478260869565 0 0 0.00133333333333333 0 0.00266666666666667 0.00208768267223382 0 0.00208768267223382 0 0.018348623853211 0 NA NA
2448 Neophocaena_phocaenoides CytB 29 44 Mammalia 4147 1004 589 2622 0.120066969624492 0.49593398708443 0.313561348959579 0.0704376943314996 8 0 0 0 0 5 4 0 7 0 5 0 0.00796812749003984 0 0 0 0 0.00120569086086327 0.0015255530129672 0 0.0026697177726926 0 0.00848896434634975 0 NA NA
2449 Neosalanx_taihuensis CytB 20 39 Actinopterygii 1805 1229 972 4047 0.15261393269589 0.224140072022849 0.502545635167019 0.120700360114243 2 1 0 0 1 4 0 2 2 0 8 0 0.0016273393002441 0.00081366965012205 0 0 0.000554016620498615 0.00221606648199446 0 0.000494193229552755 0.000494193229552755 0 0.00823045267489712 0 NA 1
2450 Neotetracus_sinensis CytB 51 4 Mammalia 348 210 33 134 0.289655172413793 0.48 0.184827586206897 0.0455172413793103 15 2 0 2 0 10 3 0 9 1 9 0 0.0714285714285714 0.00952380952380952 0 0.00574712643678161 0 0.028735632183908 0.0223880597014925 0 0.0671641791044776 0.0303030303030303 0.272727272727273 0 NA NA
2451 Neotoma_albigula CytB 59 50 Mammalia 4933 1985 478 2264 0.205486542443064 0.510662525879917 0.234368530020704 0.0494824016563147 20 1 0 0 1 9 1 0 10 0 17 0 0.0100755667506297 0.000503778337531486 0 0 0.00020271639975674 0.00182444759781066 0.000441696113074205 0 0.00441696113074205 0 0.0355648535564854 0 NA NA
2452 Neotragus_moschatus CytB 26 4 Mammalia 450 79 38 210 0.101673101673102 0.579150579150579 0.27027027027027 0.0489060489060489 6 0 0 0 0 7 0 0 6 0 7 0 0.0759493670886076 0 0 0 0 0.0155555555555556 0 0 0.0285714285714286 0 0.184210526315789 0 NA NA
2453 Neotrygon_kuhlii CytB 129 123 Chondrichthyes 9578 3551 745 8027 0.162138715127163 0.437331628692754 0.366512944614401 0.0340167115656819 26 2 0 0 5 22 2 0 32 0 40 0 0.00732188116023655 0.000563221627710504 0 0 0.000522029651284193 0.00229693046565045 0.000249159088077738 0 0.0039865454092438 0 0.0536912751677852 0 NA NA
2454 Neotrygon_kuhlii ND2 40 13 Chondrichthyes 1153 531 31 648 0.224714346170123 0.487939060516293 0.274227676682184 0.0131189166314008 10 1 1 0 0 5 2 1 13 0 6 1 0.0188323917137476 0.00188323917137476 0.00188323917137476 0 0 0.00433651344319167 0.00308641975308642 0.00154320987654321 0.0200617283950617 0 0.193548387096774 0.032258064516129 NA NA
2455 Neovison_vison CytB 6 6 Mammalia 599 229 32 257 0.205013428827216 0.536257833482543 0.230080572963295 0.0286481647269472 0 0 0 0 0 2 0 0 1 0 3 0 0 0 0 0 0 0.00333889816360601 0 0 0.00389105058365759 0 0.09375 0 NA NA
2456 Nerodia_fasciata ND1 23 5 Reptilia 438 93 31 306 0.107142857142857 0.504608294930876 0.352534562211982 0.0357142857142857 5 1 0 0 1 4 4 0 1 3 4 0 0.0537634408602151 0.010752688172043 0 0 0.00228310502283105 0.0091324200913242 0.0130718954248366 0 0.00326797385620915 0.0967741935483871 0.129032258064516 0 NA NA
2457 Nerodia_sipedon ND2 15 43 Reptilia 3103 387 115 1734 0.0724854841730661 0.581194980333396 0.324779921333583 0.021539614159955 3 1 0 1 0 2 0 0 5 0 3 0 0.00775193798449612 0.00258397932816537 0 0.000322268772155978 0 0.000644537544311956 0 0 0.00288350634371396 0 0.0260869565217391 0 NA NA
2458 Nerodia_sipedon ND1 13 4 Reptilia 375 66 18 235 0.0951008645533141 0.540345821325648 0.338616714697406 0.0259365994236311 4 1 0 0 0 3 0 0 3 0 2 0 0.0606060606060606 0.0151515151515152 0 0 0 0.008 0 0 0.0127659574468085 0 0.111111111111111 0 NA NA
2459 Nesillas_typica ND2 117 68 Aves 5632 1102 1088 5491 0.0827762337564786 0.423045143844363 0.412453992338316 0.0817246300608428 24 2 0 2 0 28 6 0 25 0 30 0 0.0217785843920145 0.00181488203266788 0 0.000355113636363636 0 0.00497159090909091 0.00109269714077581 0 0.00455290475323256 0 0.0275735294117647 0 NA NA
2460 Nipponocypris_temminckii ND2 12 16 Actinopterygii 1250 526 238 894 0.180880330123796 0.429848693259972 0.307427785419532 0.0818431911966988 0 0 0 0 0 3 0 0 1 0 8 0 0 0 0 0 0 0.0024 0 0 0.00111856823266219 0 0.0336134453781513 0 NA NA
2461 Niviventer_andersoni CytB 66 19 Mammalia 1858 705 131 984 0.191680261011419 0.505165851005982 0.267536704730832 0.0356171832517673 8 7 1 0 6 1 7 0 23 1 11 1 0.0113475177304965 0.0099290780141844 0.00141843971631206 0 0.00322927879440258 0.00053821313240043 0.00711382113821138 0 0.0233739837398374 0.00763358778625954 0.083969465648855 0.00763358778625954 NA NA
2462 Niviventer_bukit CytB 15 16 Mammalia 1519 617 22 831 0.206423553027768 0.508196721311475 0.278019404483105 0.00736032117765139 1 1 0 0 1 4 0 0 2 0 6 0 0.00162074554294976 0.00162074554294976 0 0 0.000658327847267939 0.00263331138907176 0 0 0.00240673886883273 0 0.272727272727273 0 NA NA
2463 Niviventer_confucianus CytB 357 111 Mammalia 11201 4208 356 5645 0.196543671181691 0.52316674451191 0.26366184026156 0.0166277440448389 119 16 3 9 17 29 16 2 81 4 57 4 0.0282794676806084 0.00380228136882129 0.000712927756653992 0.000803499687527899 0.00151772163199714 0.00258905454870101 0.00283436669619132 0.000354295837023915 0.0143489813994686 0.0112359550561798 0.160112359550562 0.0112359550561798 NA NA
2464 Niviventer_cremoriventer CytB 111 4 Mammalia 419 134 24 185 0.175853018372703 0.549868766404199 0.242782152230971 0.031496062992126 31 13 0 11 5 6 13 1 15 1 13 2 0.23134328358209 0.0970149253731343 0 0.0262529832935561 0.0119331742243437 0.0143198090692124 0.0702702702702703 0.00540540540540541 0.0810810810810811 0.0416666666666667 0.541666666666667 0.0833333333333333 NA NA
2465 Niviventer_excelsior CytB 65 19 Mammalia 1877 626 101 1084 0.169739696312364 0.508947939262473 0.293926247288503 0.0273861171366594 18 1 1 1 1 11 4 0 19 0 9 0 0.0287539936102236 0.00159744408945687 0.00159744408945687 0.00053276505061268 0.00053276505061268 0.00586041555673948 0.003690036900369 0 0.0175276752767528 0 0.0891089108910891 0 NA NA
2466 Niviventer_fulvescens CytB 201 27 Mammalia 2665 1049 89 1246 0.207763913646267 0.527827292533175 0.246781540899188 0.0176272529213706 51 20 3 9 17 12 12 2 45 1 27 2 0.0486177311725453 0.0190657769304099 0.00285986653956149 0.00337711069418386 0.00637898686679174 0.00450281425891182 0.00963081861958266 0.00160513643659711 0.036115569823435 0.0112359550561798 0.303370786516854 0.0224719101123595 NA NA
2467 Niviventer_sp CytB 685 161 NA 16432 6076 523 8008 0.195753729179419 0.529398498662972 0.257998002512968 0.0168497696446406 228 50 11 22 29 49 34 4 132 6 103 17 0.0375246872942725 0.00822909809084924 0.00181040157998683 0.00133885102239533 0.00176484907497566 0.00298198636806232 0.00424575424575425 0.0004995004995005 0.0164835164835165 0.011472275334608 0.196940726577438 0.0325047801147228 NA NA
2468 Nocomis_biguttatus CytB 14 10 Actinopterygii 833 321 216 550 0.1671875 0.433854166666667 0.286458333333333 0.1125 0 0 0 0 0 4 0 0 1 1 8 0 0 0 0 0 0 0.00480192076830732 0 0 0.00181818181818182 0.00462962962962963 0.037037037037037 0 NA 3
2469 Noctilio_albiventris CytB 208 70 Mammalia 7837 1640 543 3634 0.120111322689322 0.573970997509887 0.266149113812802 0.0397685659879889 36 1 1 6 2 35 4 1 48 2 67 5 0.0219512195121951 0.000609756097560976 0.000609756097560976 0.000765599081281102 0.000255199693760367 0.00446599464080643 0.00110071546505228 0.000275178866263071 0.0132085855806274 0.00368324125230203 0.123388581952118 0.00920810313075507 NA NA
2470 Noctilio_leporinus CytB 101 70 Mammalia 7994 1797 484 3521 0.130255146419252 0.57944331690345 0.255218904030154 0.0350826326471441 20 2 2 4 3 21 4 0 12 2 31 0 0.0111296605453534 0.00111296605453534 0.00111296605453534 0.000500375281461096 0.000375281461095822 0.00262697022767075 0.00113604089747231 0 0.00340812269241693 0.00413223140495868 0.0640495867768595 0 NA NA
2471 Nomascus_gabriellae CytB 18 15 Mammalia 1385 267 126 1232 0.0887043189368771 0.460132890365449 0.409302325581395 0.0418604651162791 2 0 1 0 0 5 0 0 4 0 6 0 0.00749063670411985 0 0.00374531835205993 0 0 0.0036101083032491 0 0 0.00324675324675325 0 0.0476190476190476 0 NA NA
2472 Nomascus_gabriellae ND4L 2 5 Mammalia 134 23 5 92 0.0905511811023622 0.52755905511811 0.362204724409449 0.0196850393700787 0 0 0 0 0 0 0 0 2 0 0 0 0 0 0 0 0 0 0 0 0.0217391304347826 0 0 0 NA NA
2473 Nomascus_siki CytB 27 15 Mammalia 1369 297 162 1227 0.0972176759410802 0.448117839607201 0.401636661211129 0.0530278232405892 6 0 0 0 1 7 1 0 3 0 9 0 0.0202020202020202 0 0 0 0.000730460189919649 0.00511322132943755 0.000814995925020375 0 0.00244498777506112 0 0.0555555555555556 0 NA NA
2474 Notopterus_notopterus ATP6 45 22 Actinopterygii 1405 659 73 556 0.244708503527664 0.52172298551801 0.206461195692536 0.0271073152617898 10 2 0 0 3 1 2 0 18 0 9 0 0.0151745068285281 0.00303490136570561 0 0 0.00213523131672598 0.000711743772241993 0.00359712230215827 0 0.0323741007194245 0 0.123287671232877 0 NA NA
2475 Notopterus_notopterus ATP8 4 4 Actinopterygii 53 20 3 36 0.178571428571429 0.473214285714286 0.321428571428571 0.0267857142857143 2 0 0 0 0 0 0 0 2 0 0 0 0.1 0 0 0 0 0 0 0 0.0555555555555556 0 0 0 NA NA
2476 Notothenia_coriiceps ND2 6 4 Actinopterygii 217 230 55 354 0.268691588785047 0.253504672897196 0.413551401869159 0.0642523364485981 1 0 0 0 0 0 0 0 4 0 1 0 0.00434782608695652 0 0 0 0 0 0 0 0.0112994350282486 0 0.0181818181818182 0 -0.95 7
2477 Notothenia_coriiceps CytB 1 4 Actinopterygii 194 184 78 352 0.227722772277228 0.24009900990099 0.435643564356436 0.0965346534653465 0 0 0 0 0 0 0 0 0 0 1 0 0 0 0 0 0 0 0 0 0 0 0.0128205128205128 0 -0.95 7
2478 Notropis_stramineus CytB 53 6 Actinopterygii 378 214 223 402 0.175842235004108 0.310599835661463 0.330320460147905 0.183237469186524 11 0 1 4 0 6 1 0 0 4 26 0 0.0514018691588785 0 0.00467289719626168 0.0105820105820106 0 0.0158730158730159 0.00248756218905473 0 0 0.0179372197309417 0.116591928251121 0 NA NA
2479 Noturus_exilis CytB 111 51 Actinopterygii 4067 1356 520 3801 0.139162561576355 0.417385057471264 0.390086206896552 0.0533661740558292 27 3 2 1 3 18 9 2 30 2 14 0 0.0199115044247788 0.00221238938053097 0.00147492625368732 0.00024588148512417 0.00073764445537251 0.00442586673223506 0.00236779794790845 0.000526177321757432 0.00789265982636148 0.00384615384615385 0.0269230769230769 0 NA NA
2480 Noturus_hildebrandi CytB 79 24 Actinopterygii 1670 547 456 1976 0.117659711765971 0.359217035921704 0.425037642503764 0.098085609808561 14 2 0 4 2 20 7 2 8 1 19 0 0.0255941499085923 0.0036563071297989 0 0.00239520958083832 0.00119760479041916 0.0119760479041916 0.00354251012145749 0.00101214574898785 0.00404858299595142 0.00219298245614035 0.0416666666666667 0 NA NA
2481 Noturus_miurus CytB 143 46 Actinopterygii 3468 1393 547 3557 0.155382041271612 0.386837702175125 0.396765197992192 0.0610150585610708 27 1 5 11 1 12 7 2 31 2 39 5 0.0193826274228284 0.000717875089734386 0.00358937544867193 0.00317185697808535 0.000288350634371396 0.00346020761245675 0.00196795052010121 0.000562271577171774 0.0087152094461625 0.0036563071297989 0.0712979890310786 0.00914076782449726 NA NA
2482 Noturus_phaeus CytB 110 19 Actinopterygii 1266 362 288 1747 0.0988260988260988 0.345618345618346 0.476931476931477 0.0786240786240786 19 7 0 3 2 12 7 4 22 2 31 1 0.0524861878453039 0.0193370165745856 0 0.0023696682464455 0.00157977883096367 0.00947867298578199 0.00400686891814539 0.00228963938179737 0.0125930165998855 0.00694444444444444 0.107638888888889 0.00347222222222222 NA NA
2483 Numenius_phaeopus ND2 2 5 Aves 369 180 42 260 0.211515863689777 0.433607520564042 0.305522914218566 0.0493537015276146 0 0 0 0 0 2 0 0 0 0 0 0 0 0 0 0 0 0.00542005420054201 0 0 0 0 0 0 NA NA
2484 Nyctalus_noctula ND1 64 12 Mammalia 923 286 151 483 0.155181768855128 0.500813890396093 0.262072707542051 0.0819316332067282 7 3 0 4 1 10 8 0 16 0 15 0 0.0244755244755245 0.0104895104895105 0 0.00433369447453954 0.00108342361863489 0.0108342361863489 0.0165631469979296 0 0.0331262939958592 0 0.0993377483443709 0 NA NA
2485 Nyctereutes_procyonoides CytB 40 36 Mammalia 3537 1013 440 1808 0.149014416004707 0.520300088261253 0.265960576640188 0.0647249190938511 11 0 0 1 0 8 2 1 7 0 10 0 0.0108588351431392 0 0 0.000282725473565168 0 0.00226180378852135 0.00110619469026549 0.000553097345132743 0.0038716814159292 0 0.0227272727272727 0 NA NA
2486 Nycticebus_bengalensis CytB 33 10 Mammalia 993 306 127 549 0.15493670886076 0.502784810126582 0.277974683544304 0.0643037974683544 5 0 0 0 0 7 2 0 0 0 19 0 0.0163398692810458 0 0 0 0 0.00704934541792548 0.00364298724954463 0 0 0 0.149606299212598 0 NA NA
2487 Nycticebus_coucang CytB 61 7 Mammalia 669 215 106 381 0.156819839533187 0.487964989059081 0.277899343544858 0.0773158278628738 14 3 0 3 2 15 2 1 14 0 7 0 0.0651162790697674 0.013953488372093 0 0.00448430493273543 0.00298953662182362 0.0224215246636771 0.005249343832021 0.0026246719160105 0.036745406824147 0 0.0660377358490566 0 NA NA
2488 Nycticebus_pygmaeus CytB 18 12 Mammalia 1187 396 99 578 0.175221238938053 0.525221238938053 0.25575221238938 0.0438053097345133 3 0 1 0 0 3 0 1 4 0 4 2 0.00757575757575758 0 0.00252525252525253 0 0 0.0025273799494524 0 0.00173010380622837 0.0069204152249135 0 0.0404040404040404 0.0202020202020202 NA NA
2489 Oblada_melanura CytB 9 5 Actinopterygii 350 228 65 383 0.222222222222222 0.341130604288499 0.373294346978558 0.0633528265107212 1 0 0 0 0 2 0 0 2 0 4 0 0.0043859649122807 0 0 0 0 0.00571428571428571 0 0 0.00522193211488251 0 0.0615384615384615 0 15.6 NA
2490 Ochotona_collaris CytB 66 83 Mammalia 6899 1783 498 6766 0.111814875203813 0.432647685940048 0.424307036247335 0.0312304026088047 22 5 1 1 2 8 1 0 12 0 14 0 0.0123387549074593 0.00280426247896803 0.000560852495793606 0.00014494854326714 0.00028989708653428 0.00115958834613712 0.000147797812592374 0 0.00177357375110848 0 0.0281124497991968 0 NA NA
2491 Ochotona_collaris ND4 18 7 Mammalia 735 242 116 642 0.139481268011527 0.423631123919308 0.370028818443804 0.0668587896253602 7 1 0 0 1 2 0 0 1 2 4 0 0.0289256198347107 0.00413223140495868 0 0 0.00136054421768707 0.00272108843537415 0 0 0.00155763239875389 0.0172413793103448 0.0344827586206897 0 NA NA
2492 Ochotona_curzoniae CytB 280 172 Mammalia 13300 5008 1069 15525 0.143487479227551 0.381066987565183 0.44481691593605 0.0306286172712165 112 12 3 4 12 32 10 4 48 8 34 1 0.0223642172523962 0.0023961661341853 0.000599041533546326 0.000300751879699248 0.000902255639097744 0.00240601503759398 0.000644122383252818 0.000257648953301127 0.00309178743961353 0.00748362956033676 0.0318054256314312 0.000935453695042095 NA NA
2493 Ochotona_curzoniae ND4 149 102 Mammalia 10091 3141 874 7118 0.147992838296268 0.475452318130418 0.335375047116472 0.0411797964568413 35 5 3 4 5 30 2 1 26 1 35 2 0.0111429481056988 0.00159184972938555 0.000955109837631328 0.000396392825289862 0.000495491031612328 0.00297294618967397 0.000280977802753582 0.000140488901376791 0.00365271143579657 0.0011441647597254 0.040045766590389 0.0022883295194508 NA NA
2494 Ochotona_hyperborea CytB 78 14 Mammalia 1256 329 59 1066 0.12140221402214 0.463468634686347 0.393357933579336 0.0217712177121771 24 3 0 6 3 9 3 0 9 0 21 0 0.0729483282674772 0.00911854103343465 0 0.00477707006369427 0.00238853503184713 0.0071656050955414 0.00281425891181989 0 0.00844277673545966 0 0.35593220338983 0 NA NA
2495 Ochotona_hyperborea ND4 49 4 Mammalia 475 146 34 329 0.148373983739837 0.482723577235772 0.334349593495935 0.0345528455284553 11 1 0 3 2 1 4 0 14 0 13 0 0.0753424657534247 0.00684931506849315 0 0.00631578947368421 0.00421052631578947 0.00210526315789474 0.0121580547112462 0 0.0425531914893617 0 0.382352941176471 0 NA NA
2496 Ochotona_princeps CytB 209 83 Mammalia 7594 2029 391 6549 0.122501962204915 0.458491819114895 0.395399384169535 0.0236068345106563 57 2 0 0 12 20 7 1 71 1 38 0 0.0280926564810251 0.00098570724494825 0 0 0.00158019489070319 0.00263365815117198 0.00106886547564514 0.000152695067949305 0.0108413498244007 0.00255754475703325 0.0971867007672634 0 NA NA
2497 Ochotona_rufescens CytB 43 16 Mammalia 1349 194 127 1490 0.0613924050632911 0.426898734177215 0.471518987341772 0.0401898734177215 7 1 0 7 0 1 6 1 15 0 4 1 0.0360824742268041 0.00515463917525773 0 0.00518902891030393 0 0.000741289844329133 0.00402684563758389 0.000671140939597315 0.0100671140939597 0 0.031496062992126 0.0078740157480315 NA NA
2498 Ochotona_sp CytB 218 13 NA 1244 321 72 982 0.122565864833906 0.474990454371898 0.374952271859488 0.0274914089347079 57 9 0 30 16 5 15 2 49 3 28 4 0.177570093457944 0.0280373831775701 0 0.0241157556270096 0.0128617363344051 0.00401929260450161 0.0152749490835031 0.00203665987780041 0.04989816700611 0.0416666666666667 0.388888888888889 0.0555555555555556 NA NA
2499 Ochotona_thibetana CytB 195 32 Mammalia 2708 1009 178 2490 0.158026624902114 0.424119028974158 0.389976507439311 0.0278778386844166 72 2 2 5 6 22 7 2 51 3 22 1 0.0713577799801784 0.00198216055500496 0.00198216055500496 0.00184638109305761 0.00221565731166913 0.00812407680945347 0.00281124497991968 0.000803212851405623 0.0204819277108434 0.0168539325842697 0.123595505617978 0.00561797752808989 NA NA
2500 Odobenus_rosmarus_rosmarus ND1 5 9 NA 783 277 80 452 0.173994974874372 0.491834170854271 0.28391959798995 0.050251256281407 2 0 0 0 0 1 0 0 0 0 2 0 0.0072202166064982 0 0 0 0 0.00127713920817369 0 0 0 0 0.025 0 NA NA
2501 Odocoileus_virginianus ATP6 46 12 Mammalia 680 343 97 342 0.234610123119015 0.465116279069767 0.233926128590971 0.0663474692202462 9 1 0 1 2 7 1 0 13 0 12 0 0.0262390670553936 0.00291545189504373 0 0.00147058823529412 0.00294117647058824 0.0102941176470588 0.00292397660818713 0 0.0380116959064327 0 0.123711340206186 0 NA NA
2502 Odocoileus_virginianus ATP8 4 9 Mammalia 88 62 16 40 0.300970873786408 0.427184466019417 0.194174757281553 0.0776699029126214 0 0 0 1 0 0 0 0 2 0 0 1 0 0 0 0.0113636363636364 0 0 0 0 0.05 0 0 0.0625 NA NA
2503 Odocoileus_virginianus COX1 74 13 Mammalia 1669 1039 158 579 0.301596516690856 0.484470246734398 0.168069666182874 0.0458635703918723 25 4 0 1 0 9 1 0 7 0 26 1 0.0240615976900866 0.00384985563041386 0 0.000599161174355902 0 0.00539245056920312 0.00172711571675302 0 0.0120898100172712 0 0.164556962025316 0.00632911392405063 NA NA
2504 Odocoileus_virginianus COX2 26 12 Mammalia 733 287 45 182 0.230152365677626 0.587810745789896 0.145950280673617 0.0360866078588613 9 0 0 0 0 3 0 0 10 0 4 0 0.0313588850174216 0 0 0 0 0.00409276944065484 0 0 0.0549450549450549 0 0.0888888888888889 0 NA NA
2505 Odocoileus_virginianus ND3 14 11 Mammalia 290 152 10 168 0.245161290322581 0.467741935483871 0.270967741935484 0.0161290322580645 5 0 0 0 0 2 0 0 7 0 0 0 0.0328947368421053 0 0 0 0 0.00689655172413793 0 0 0.0416666666666667 0 0 0 NA NA
2506 Odocoileus_virginianus COX3 51 13 Mammalia 653 517 62 478 0.30233918128655 0.38187134502924 0.27953216374269 0.0362573099415205 20 1 0 3 1 5 1 0 14 1 5 0 0.0386847195357834 0.00193423597678917 0 0.00459418070444104 0.00153139356814701 0.00765696784073507 0.00209205020920502 0 0.0292887029288703 0.0161290322580645 0.0806451612903226 0 NA NA
2507 Odocoileus_virginianus CytB 68 16 Mammalia 1888 373 92 713 0.121656881930855 0.615786040443575 0.232550554468363 0.0300065231572081 13 2 1 1 2 11 2 1 25 0 10 0 0.0348525469168901 0.00536193029490617 0.00268096514745308 0.000529661016949153 0.00105932203389831 0.00582627118644068 0.00280504908835905 0.00140252454417952 0.0350631136044881 0 0.108695652173913 0 NA NA
2508 Odocoileus_virginianus ND1 37 12 Mammalia 1108 292 59 391 0.157837837837838 0.598918918918919 0.211351351351351 0.0318918918918919 6 4 0 0 1 4 4 0 8 0 10 0 0.0205479452054795 0.0136986301369863 0 0 0.000902527075812274 0.0036101083032491 0.010230179028133 0 0.020460358056266 0 0.169491525423729 0 NA NA
2509 Odocoileus_virginianus ND2 72 12 Mammalia 1112 282 39 606 0.138303089749877 0.545365375183914 0.297204512015694 0.019127023050515 23 2 0 0 1 4 1 0 26 0 15 0 0.0815602836879433 0.00709219858156028 0 0 0.000899280575539568 0.00359712230215827 0.00165016501650165 0 0.0429042904290429 0 0.384615384615385 0 NA NA
2510 Odocoileus_virginianus ND4 65 13 Mammalia 1301 704 138 655 0.251608291636883 0.464974982130093 0.23409578270193 0.0493209435310936 15 0 1 1 1 6 2 1 24 1 13 0 0.0213068181818182 0 0.00142045454545455 0.000768639508070715 0.000768639508070715 0.00461183704842429 0.00305343511450382 0.00152671755725191 0.0366412213740458 0.0072463768115942 0.0942028985507246 0 NA NA
2511 Odocoileus_virginianus ND4L 13 11 Mammalia 340 105 22 115 0.180412371134021 0.584192439862543 0.197594501718213 0.0378006872852234 4 0 0 0 0 2 0 0 5 0 2 0 0.0380952380952381 0 0 0 0 0.00588235294117647 0 0 0.0434782608695652 0 0.0909090909090909 0 NA NA
2512 Odontobutis_potamophila ND2 57 4 Actinopterygii 267 79 34 211 0.133671742808799 0.451776649746193 0.357021996615905 0.0575296108291032 16 2 0 8 0 0 17 0 0 0 11 3 0.20253164556962 0.0253164556962025 0 0.0299625468164794 0 0 0.0805687203791469 0 0 0 0.323529411764706 0.0882352941176471 NA NA
2513 Odorrana_graminea ND2 91 34 Amphibia 2084 1097 369 2115 0.193645189761695 0.367872903795234 0.373345101500441 0.0651368049426302 21 2 1 2 1 4 12 0 27 2 19 0 0.0191431175934366 0.00182315405651778 0.000911577028258888 0.000959692898272553 0.000479846449136276 0.00191938579654511 0.00567375886524823 0 0.0127659574468085 0.00542005420054201 0.0514905149051491 0 NA NA
2514 Odorrana_morafkai ND2 30 11 Amphibia 736 437 150 590 0.228437009932044 0.384736016727653 0.308416100365917 0.0784108729743858 5 1 0 0 0 7 3 0 3 1 10 0 0.011441647597254 0.0022883295194508 0 0 0 0.00951086956521739 0.00508474576271186 0 0.00508474576271186 0.00666666666666667 0.0666666666666667 0 NA NA
2515 Odorrana_schmackeri ND2 256 94 Amphibia 5084 3771 757 5929 0.242648478218905 0.327134676018274 0.38150698153272 0.048709864230101 65 5 0 11 8 16 19 5 63 6 54 4 0.0172368072129409 0.0013259082471493 0 0.00216365066876475 0.001573564122738 0.003147128245476 0.00320458762017204 0.00084331253162422 0.0106257378984652 0.00792602377807133 0.071334214002642 0.00528401585204756 NA NA
2516 Oecomys_concolor CytB 109 7 Mammalia 734 214 28 353 0.161023325808879 0.5522949586155 0.26561324303988 0.0210684725357412 32 15 0 4 2 4 32 1 10 0 8 1 0.149532710280374 0.0700934579439252 0 0.00544959128065395 0.00272479564032698 0.00544959128065395 0.0906515580736544 0.0028328611898017 0.028328611898017 0 0.285714285714286 0.0357142857142857 NA NA
2517 Oedalechilus_labeo CytB 1 4 Actinopterygii 249 152 40 311 0.202127659574468 0.331117021276596 0.413563829787234 0.0531914893617021 0 0 0 0 0 0 1 0 0 0 0 0 0 0 0 0 0 0 0.00321543408360129 0 0 0 0 0 NA NA
2518 Oligoryzomys_flavescens CytB 15 5 Mammalia 525 133 37 224 0.144722524483134 0.571273122959739 0.243743199129489 0.0402611534276387 4 2 0 1 0 1 1 0 0 0 6 0 0.0300751879699248 0.0150375939849624 0 0.0019047619047619 0 0.0019047619047619 0.00446428571428571 0 0 0 0.162162162162162 0 NA NA
2519 Oligoryzomys_fulvescens CytB 119 7 Mammalia 744 196 48 328 0.148936170212766 0.565349544072948 0.249240121580547 0.0364741641337386 24 11 1 12 3 15 14 1 24 1 13 0 0.122448979591837 0.0561224489795918 0.00510204081632653 0.0161290322580645 0.00403225806451613 0.0201612903225806 0.0426829268292683 0.00304878048780488 0.0731707317073171 0.0208333333333333 0.270833333333333 0 NA NA
2520 Oligoryzomys_nigripes CytB 18 5 Mammalia 521 159 30 222 0.170600858369099 0.559012875536481 0.238197424892704 0.0321888412017167 3 0 0 0 1 2 0 0 7 0 5 0 0.0188679245283019 0 0 0 0.00191938579654511 0.00383877159309021 0 0 0.0315315315315315 0 0.166666666666667 0 NA NA
2521 Oncorhynchus_keta CytB 17 4 Actinopterygii 270 169 91 313 0.200474495848161 0.320284697508897 0.37129300118624 0.107947805456702 2 1 0 1 0 5 3 1 2 0 2 0 0.0118343195266272 0.00591715976331361 0 0.0037037037037037 0 0.0185185185185185 0.00958466453674121 0.00319488817891374 0.00638977635782748 0 0.021978021978022 0 7.5 NA
2522 Oncorhynchus_keta ND3 14 44 Actinopterygii 620 481 125 1320 0.18892380204242 0.243519245875884 0.518460329929301 0.0490966221523959 3 1 0 0 0 2 0 2 0 1 4 1 0.00623700623700624 0.00207900207900208 0 0 0 0.0032258064516129 0 0.00151515151515152 0 0.008 0.032 0.008 7.5 NA
2523 Oncorhynchus_kisutch CytB 4 13 Actinopterygii 898 520 246 1049 0.191669738297088 0.330998894213048 0.386656837449318 0.0906745300405455 0 0 0 0 0 0 0 0 1 0 3 0 0 0 0 0 0 0 0 0 0.000953288846520496 0 0.0121951219512195 0 13 3
2524 Oncorhynchus_masou_ishikawae ND1 10 11 NA 834 483 100 583 0.2415 0.417 0.2915 0.05 1 0 1 0 0 3 0 0 1 0 3 1 0.0020703933747412 0 0.0020703933747412 0 0 0.00359712230215827 0 0 0.00171526586620926 0 0.03 0.01 NA NA
2525 Oncorhynchus_masou_masou CytB 2 4 Actinopterygii 290 195 39 296 0.23780487804878 0.353658536585366 0.360975609756098 0.0475609756097561 0 0 1 0 0 1 0 0 0 0 0 0 0 0 0.00512820512820513 0 0 0.00344827586206897 0 0 0 0 0 0 18 NA
2526 Oncorhynchus_mykiss CytB 24 24 Actinopterygii 1770 1091 334 1887 0.214679260133806 0.348288075560803 0.371310507674144 0.0657221566312475 0 1 0 2 3 6 3 1 0 1 5 2 0 0.000916590284142988 0 0.00112994350282486 0.00169491525423729 0.00338983050847458 0.00158982511923688 0.000529941706412295 0 0.0029940119760479 0.0149700598802395 0.00598802395209581 15 NA
2527 Oncorhynchus_mykiss COX2 4 4 Actinopterygii 131 187 20 122 0.406521739130435 0.284782608695652 0.265217391304348 0.0434782608695652 0 0 0 0 2 0 1 0 1 0 0 0 0 0 0 0 0.0152671755725191 0 0.00819672131147541 0 0.00819672131147541 0 0 0 15 NA
2528 Oncorhynchus_mykiss ND4 12 8 Actinopterygii 598 453 220 750 0.224146462147452 0.295893122216724 0.37110341415141 0.108857001484414 0 1 0 1 2 0 1 0 2 2 3 0 0 0.0022075055187638 0 0.00167224080267559 0.00334448160535117 0 0.00133333333333333 0 0.00266666666666667 0.00909090909090909 0.0136363636363636 0 15 NA
2529 Oncorhynchus_mykiss COX3 5 6 Actinopterygii 256 250 43 273 0.304136253041363 0.311435523114355 0.332116788321168 0.0523114355231144 1 0 0 0 2 0 0 1 1 0 0 0 0.004 0 0 0 0.0078125 0 0 0.00366300366300366 0.00366300366300366 0 0 0 15 NA
2530 Oncorhynchus_mykiss ATP8 2 4 Actinopterygii 24 39 9 40 0.348214285714286 0.214285714285714 0.357142857142857 0.0803571428571429 1 0 0 0 0 0 0 1 0 0 0 0 0.0256410256410256 0 0 0 0 0 0 0.025 0 0 0 0 15 NA
2531 Oncorhynchus_mykiss ND2 15 8 Actinopterygii 678 372 89 630 0.210288298473714 0.383267382702092 0.356133408705483 0.0503109101187111 2 1 0 0 0 4 2 2 0 1 3 0 0.00537634408602151 0.00268817204301075 0 0 0 0.00589970501474926 0.00317460317460317 0.00317460317460317 0 0.0112359550561798 0.0337078651685393 0 15 NA
2532 Oncorhynchus_mykiss ND3 3 5 Actinopterygii 85 57 28 143 0.182108626198083 0.271565495207668 0.456869009584665 0.0894568690095847 0 0 1 0 0 0 0 1 0 1 0 0 0 0 0.0175438596491228 0 0 0 0 0.00699300699300699 0 0.0357142857142857 0 0 15 NA
2533 Oncorhynchus_mykiss ATP6 1 4 Actinopterygii 187 124 33 192 0.23134328358209 0.348880597014925 0.358208955223881 0.0615671641791045 0 0 0 0 0 1 0 0 0 0 0 0 0 0 0 0 0 0.0053475935828877 0 0 0 0 0 0 15 NA
2534 Oncorhynchus_mykiss COX1 10 6 Actinopterygii 624 382 189 483 0.227651966626937 0.371871275327771 0.287842669845054 0.112634088200238 0 2 0 0 0 1 0 3 0 3 1 0 0 0.00523560209424084 0 0 0 0.0016025641025641 0 0.0062111801242236 0 0.0158730158730159 0.00529100529100529 0 15 NA
2535 Oncorhynchus_nerka COX1 31 31 Actinopterygii 3177 1801 979 2661 0.208981202135066 0.368647017869575 0.308772336969134 0.113599443026224 4 1 0 4 2 5 2 0 3 0 9 1 0.00222098833981122 0.000555247084952804 0 0.00125904941768964 0.000629524708844822 0.00157381177211206 0.000751597143930853 0 0.00112739571589628 0 0.00919305413687436 0.00102145045965271 NA 2
2536 Oncorhynchus_nerka CytB 16 25 Actinopterygii 1524 1036 653 1980 0.19949932601579 0.293471981513576 0.381282495667244 0.125746196803389 1 0 0 1 0 6 1 0 1 0 6 0 0.000965250965250965 0 0 0.000656167979002625 0 0.00393700787401575 0.000505050505050505 0 0.000505050505050505 0 0.00918836140888208 0 NA 2
2537 Onychodactylus_fischeri CytB 113 12 Amphibia 1108 573 34 294 0.285216525634644 0.551518168242907 0.146341463414634 0.0169238427078148 22 17 2 11 16 6 14 2 18 0 4 1 0.0383944153577661 0.0296684118673647 0.00349040139616056 0.00992779783393502 0.0144404332129964 0.00541516245487365 0.0476190476190476 0.00680272108843537 0.0612244897959184 0 0.117647058823529 0.0294117647058824 NA NA
2538 Onychodactylus_koreanus CytB 34 11 Amphibia 1019 538 26 257 0.292391304347826 0.553804347826087 0.139673913043478 0.0141304347826087 9 1 0 4 3 2 9 0 5 0 1 0 0.016728624535316 0.00185873605947955 0 0.00392541707556428 0.00294406280667321 0.00196270853778214 0.0350194552529183 0 0.0194552529182879 0 0.0384615384615385 0 NA NA
2539 Onychostoma_gerlachi ND4 84 5 Actinopterygii 680 135 85 405 0.103448275862069 0.521072796934866 0.310344827586207 0.0651340996168582 16 5 0 3 2 0 3 1 8 0 45 1 0.118518518518519 0.037037037037037 0 0.00441176470588235 0.00294117647058824 0 0.00740740740740741 0.00246913580246914 0.0197530864197531 0 0.529411764705882 0.0117647058823529 NA NA
2540 Oplurus_cuvieri ND1 54 21 Reptilia 1937 422 69 1204 0.116189427312775 0.533314977973568 0.331497797356828 0.0189977973568282 8 1 0 2 1 2 8 0 14 0 18 0 0.018957345971564 0.0023696682464455 0 0.00103252452245741 0.000516262261228704 0.00103252452245741 0.00664451827242525 0 0.0116279069767442 0 0.260869565217391 0 NA NA
2541 Oplurus_grandidieri ND1 22 6 Reptilia 665 142 37 199 0.13614573346117 0.63758389261745 0.190795781399808 0.0354745925215724 3 0 0 0 0 1 7 0 1 0 10 0 0.0211267605633803 0 0 0 0 0.00150375939849624 0.0351758793969849 0 0.0050251256281407 0 0.27027027027027 0 NA NA
2542 Opsariichthys_bidens CytB 366 136 Actinopterygii 8546 6282 3459 9196 0.228577666193647 0.310955863624786 0.334606847869592 0.125859622311975 51 9 8 15 9 57 11 11 78 13 94 10 0.00811843361986628 0.00143266475644699 0.00127347978350844 0.0017552071144395 0.0010531242686637 0.00666978703487011 0.00119617224880383 0.00119617224880383 0.00848194867333623 0.00375831165076612 0.0271754842440012 0.00289100896212778 NA NA
2543 Opsariichthys_evolans CytB 60 7 Actinopterygii 495 348 162 417 0.244725738396624 0.348101265822785 0.293248945147679 0.113924050632911 11 3 0 0 0 8 2 1 7 1 26 1 0.0316091954022989 0.00862068965517241 0 0 0 0.0161616161616162 0.00479616306954436 0.00239808153477218 0.0167865707434053 0.00617283950617284 0.160493827160494 0.00617283950617284 NA NA
2544 Opsariichthys_hainanensis ATP6 30 16 Actinopterygii 848 510 286 438 0.244956772334294 0.407300672430355 0.210374639769452 0.137367915465898 7 2 0 0 0 8 0 0 2 1 10 0 0.0137254901960784 0.00392156862745098 0 0 0 0.00943396226415094 0 0 0.0045662100456621 0.0034965034965035 0.034965034965035 0 NA NA
2545 Opsariichthys_hainanensis ATP8 6 9 Actinopterygii 62 62 10 64 0.313131313131313 0.313131313131313 0.323232323232323 0.0505050505050505 4 0 0 0 0 1 0 0 1 0 0 0 0.0645161290322581 0 0 0 0 0.0161290322580645 0 0 0.015625 0 0 0 NA NA
2546 Opsariichthys_hainanensis CytB 81 53 Actinopterygii 3727 2349 977 3585 0.220812182741117 0.350347809738673 0.336999435984208 0.091840571536003 14 2 2 5 0 13 1 0 13 3 25 3 0.00595998297147722 0.000851426138782461 0.000851426138782461 0.00134156157767642 0 0.00348806010195868 0.000278940027894003 0 0.00362622036262204 0.00307062436028659 0.0255885363357216 0.00307062436028659 NA NA
2547 Opsariichthys_uncirostris CytB 150 57 Actinopterygii 3544 2575 1512 3949 0.222366148531952 0.306044905008636 0.341018998272884 0.130569948186529 16 2 5 1 2 39 8 4 30 4 36 3 0.00621359223300971 0.000776699029126214 0.00194174757281553 0.00028216704288939 0.000564334085778781 0.0110045146726862 0.00202582932387946 0.00101291466193973 0.00759685996454799 0.00264550264550265 0.0238095238095238 0.00198412698412698 NA NA
2548 Orcaella_brevirostris CytB 36 4 Mammalia 429 131 24 210 0.164987405541562 0.540302267002519 0.26448362720403 0.0302267002518892 3 1 0 0 1 1 1 0 19 0 10 0 0.0229007633587786 0.00763358778625954 0 0 0.00233100233100233 0.00233100233100233 0.00476190476190476 0 0.0904761904761905 0 0.416666666666667 0 NA NA
2549 Orcaella_heinsohni COX1 4 4 Mammalia 530 311 42 180 0.292568203198495 0.498588899341486 0.169332079021637 0.0395108184383819 1 0 0 0 0 0 0 0 1 0 2 0 0.00321543408360129 0 0 0 0 0 0 0 0.00555555555555556 0 0.0476190476190476 0 NA NA
2550 Orcaella_heinsohni COX3 20 4 Mammalia 214 113 10 172 0.222003929273084 0.420432220039293 0.337917485265226 0.0196463654223969 4 0 0 0 0 3 1 0 11 0 1 0 0.0353982300884956 0 0 0 0 0.014018691588785 0.00581395348837209 0 0.063953488372093 0 0.1 0 NA NA
2551 Orcaella_heinsohni ND1 3 4 Mammalia 390 133 10 175 0.187853107344633 0.550847457627119 0.247175141242938 0.0141242937853107 2 0 0 0 0 1 0 0 0 0 0 0 0.0150375939849624 0 0 0 0 0.00256410256410256 0 0 0 0 0 0 NA NA
2552 Orcaella_heinsohni ND4 3 5 Mammalia 536 245 20 354 0.212121212121212 0.464069264069264 0.306493506493506 0.0173160173160173 0 0 0 0 0 2 0 1 0 0 0 0 0 0 0 0 0 0.00373134328358209 0 0.00282485875706215 0 0 0 0 NA NA
2553 Oreochromis_niloticus ND4L 23 6 Actinopterygii 113 84 17 182 0.212121212121212 0.285353535353535 0.45959595959596 0.0429292929292929 5 4 0 1 0 3 1 0 5 1 3 0 0.0595238095238095 0.0476190476190476 0 0.00884955752212389 0 0.0265486725663717 0.0054945054945055 0 0.0274725274725275 0.0588235294117647 0.176470588235294 0 27.6 1
2554 Oreochromis_niloticus COX3 50 7 Actinopterygii 350 194 40 373 0.202716823406479 0.365726227795193 0.389759665621735 0.0417972831765935 10 0 0 3 1 8 2 0 17 0 8 1 0.0515463917525773 0 0 0.00857142857142857 0.00285714285714286 0.0228571428571429 0.00536193029490617 0 0.0455764075067024 0 0.2 0.025 27.6 1
2555 Oreochromis_niloticus ND3 33 5 Actinopterygii 56 72 22 182 0.216867469879518 0.168674698795181 0.548192771084337 0.0662650602409639 16 2 0 1 1 2 0 0 8 0 2 1 0.222222222222222 0.0277777777777778 0 0.0178571428571429 0.0178571428571429 0.0357142857142857 0 0 0.043956043956044 0 0.0909090909090909 0.0454545454545455 27.6 1
2556 Oreochromis_niloticus ND1 95 7 Actinopterygii 482 295 22 609 0.209517045454545 0.342329545454545 0.432528409090909 0.015625 40 5 0 6 3 4 6 1 25 1 4 0 0.135593220338983 0.0169491525423729 0 0.012448132780083 0.00622406639004149 0.00829875518672199 0.00985221674876847 0.00164203612479475 0.0410509031198686 0.0454545454545455 0.181818181818182 0 27.6 1
2557 Oreochromis_niloticus ATP8 11 7 Actinopterygii 85 55 3 59 0.272277227722772 0.420792079207921 0.292079207920792 0.0148514851485149 3 1 0 1 1 2 1 0 1 0 1 0 0.0545454545454545 0.0181818181818182 0 0.0117647058823529 0.0117647058823529 0.0235294117647059 0.0169491525423729 0 0.0169491525423729 0 0.333333333333333 0 27.6 1
2558 Oreochromis_niloticus COX1 115 8 Actinopterygii 863 547 135 806 0.232666950233943 0.367077839217354 0.3428328370906 0.0574223734581029 30 8 2 4 0 12 15 0 23 0 21 0 0.0548446069469835 0.0146252285191956 0.0036563071297989 0.00463499420625724 0 0.0139049826187717 0.0186104218362283 0 0.0285359801488834 0 0.155555555555556 0 27.6 1
2559 Oreochromis_niloticus CytB 144 10 Actinopterygii 573 435 44 956 0.216633466135458 0.285358565737052 0.47609561752988 0.0219123505976096 49 3 0 3 4 8 6 1 55 2 13 0 0.11264367816092 0.00689655172413793 0 0.00523560209424084 0.00698080279232112 0.0139616055846422 0.00627615062761506 0.00104602510460251 0.0575313807531381 0.0454545454545455 0.295454545454545 0 27.6 1
2560 Oreochromis_niloticus COX2 40 5 Actinopterygii 207 124 32 185 0.226277372262774 0.377737226277372 0.337591240875912 0.0583941605839416 10 3 1 0 1 2 3 0 11 0 9 0 0.0806451612903226 0.0241935483870968 0.00806451612903226 0 0.00483091787439614 0.00966183574879227 0.0162162162162162 0 0.0594594594594595 0 0.28125 0 27.6 1
2561 Oreochromis_niloticus ATP6 39 5 Actinopterygii 196 188 38 254 0.27810650887574 0.289940828402367 0.375739644970414 0.0562130177514793 9 3 1 1 2 4 1 0 11 0 7 0 0.0478723404255319 0.0159574468085106 0.00531914893617021 0.00510204081632653 0.0102040816326531 0.0204081632653061 0.00393700787401575 0 0.0433070866141732 0 0.184210526315789 0 27.6 1
2562 Oreochromis_niloticus ND4 118 8 Actinopterygii 740 386 79 928 0.180965775902485 0.346929207688701 0.435067979371777 0.037037037037037 30 4 2 12 2 6 10 1 31 1 18 1 0.077720207253886 0.0103626943005181 0.00518134715025907 0.0162162162162162 0.0027027027027027 0.00810810810810811 0.0107758620689655 0.00107758620689655 0.0334051724137931 0.0126582278481013 0.227848101265823 0.0126582278481013 27.6 1
2563 Oreochromis_niloticus ND2 88 7 Actinopterygii 383 329 59 670 0.228313671061763 0.265787647467037 0.464954892435808 0.0409437890353921 31 0 1 2 1 4 6 2 17 2 20 2 0.094224924012158 0 0.00303951367781155 0.00522193211488251 0.00261096605744125 0.010443864229765 0.00895522388059702 0.00298507462686567 0.0253731343283582 0.0338983050847458 0.338983050847458 0.0338983050847458 27.6 1
2564 Oreothlypis_virginiae ND2 3 6 Aves 454 234 51 431 0.2 0.388034188034188 0.368376068376068 0.0435897435897436 0 0 0 0 0 1 0 1 0 0 1 0 0 0 0 0 0 0.00220264317180617 0 0.00232018561484919 0 0 0.0196078431372549 0 NA NA
2565 Orestias_agassizii CytB 44 60 Actinopterygii 3577 3285 748 4001 0.28292136766859 0.308069933683576 0.344587029540953 0.0644216691068814 8 2 0 1 1 9 4 1 9 1 7 1 0.00243531202435312 0.00060882800608828 0 0.000279563880346659 0.000279563880346659 0.00251607492311993 0.000999750062484379 0.000249937515621095 0.00224943764058985 0.00133689839572193 0.00935828877005348 0.00133689839572193 NA NA
2566 Orestias_ascotanensis ND2 4 6 Actinopterygii 257 361 132 509 0.286735504368546 0.204130262112788 0.404289118347895 0.10484511517077 0 0 1 1 0 0 1 1 0 0 0 0 0 0 0.00277008310249307 0.00389105058365759 0 0 0.00196463654223969 0.00196463654223969 0 0 0 0 NA NA
2567 Oriolus_chinensis ND3 26 5 Aves 161 33 38 102 0.0988023952095808 0.482035928143713 0.305389221556886 0.11377245508982 6 0 0 1 0 4 0 0 9 0 6 0 0.181818181818182 0 0 0.0062111801242236 0 0.0248447204968944 0 0 0.0882352941176471 0 0.157894736842105 0 NA NA
2568 Ornithorhynchus_anatinus CytB 26 28 Mammalia 2282 1383 325 1608 0.247052518756699 0.407645587709896 0.287245444801715 0.0580564487316899 7 0 1 1 0 5 0 0 6 1 4 1 0.00506146059291396 0 0.000723065798987708 0.000438212094653812 0 0.00219106047326906 0 0 0.00373134328358209 0.00307692307692308 0.0123076923076923 0.00307692307692308 NA NA
2569 Orthotomus_sericeus ND2 26 25 Aves 2744 502 254 1542 0.0995636652122174 0.544228480761603 0.305831019436731 0.0503768345894486 4 0 0 1 0 5 3 0 7 0 6 0 0.00796812749003984 0 0 0.000364431486880466 0 0.00182215743440233 0.00194552529182879 0 0.00453955901426719 0 0.0236220472440945 0 NA NA
2570 Orthriophis_taeniurus ND2 66 4 Reptilia 431 62 15 185 0.0894660894660895 0.621933621933622 0.266955266955267 0.0216450216450216 19 3 0 9 1 1 10 0 6 2 15 0 0.306451612903226 0.0483870967741935 0 0.0208816705336427 0.00232018561484919 0.00232018561484919 0.0540540540540541 0 0.0324324324324324 0.133333333333333 1 0 NA NA
2571 Orthriophis_taeniurus CytB 94 5 Reptilia 550 138 37 199 0.149350649350649 0.595238095238095 0.215367965367965 0.04004329004329 19 8 0 6 3 15 6 0 23 0 14 0 0.13768115942029 0.0579710144927536 0 0.0109090909090909 0.00545454545454545 0.0272727272727273 0.0301507537688442 0 0.115577889447236 0 0.378378378378378 0 NA NA
2572 Oryctolagus_cuniculus CytB 42 5 Mammalia 425 219 19 326 0.221435793731041 0.429726996966633 0.329625884732053 0.019211324570273 7 5 0 0 1 2 2 1 11 3 10 0 0.0319634703196347 0.0228310502283105 0 0 0.00235294117647059 0.00470588235294118 0.00613496932515337 0.00306748466257669 0.0337423312883436 0.157894736842105 0.526315789473684 0 NA NA
2573 Oryx_beisa CytB 25 9 Mammalia 981 212 61 508 0.120317820658343 0.556753688989784 0.288308740068104 0.0346197502837684 7 0 1 0 0 3 0 0 7 0 7 0 0.0330188679245283 0 0.00471698113207547 0 0 0.00305810397553517 0 0 0.0137795275590551 0 0.114754098360656 0 NA NA
2574 Oryx_gazella CytB 9 4 Mammalia 427 101 32 217 0.12998712998713 0.54954954954955 0.279279279279279 0.0411840411840412 0 0 1 2 0 1 0 1 2 0 2 0 0 0 0.0099009900990099 0.00468384074941452 0 0.00234192037470726 0 0.00460829493087558 0.00921658986175115 0 0.0625 0 NA NA
2575 Oryzias_javanicus CytB 33 5 Actinopterygii 306 274 82 360 0.268101761252446 0.299412915851272 0.352250489236791 0.0802348336594912 2 0 0 0 1 1 3 0 10 0 14 2 0.0072992700729927 0 0 0 0.00326797385620915 0.00326797385620915 0.00833333333333333 0 0.0277777777777778 0 0.170731707317073 0.024390243902439 NA NA
2576 Oryzias_javanicus ND2 48 5 Actinopterygii 230 232 63 443 0.239669421487603 0.237603305785124 0.457644628099174 0.0650826446280992 6 0 1 4 3 9 4 1 8 2 8 2 0.0258620689655172 0 0.00431034482758621 0.0173913043478261 0.0130434782608696 0.0391304347826087 0.0090293453724605 0.00225733634311512 0.018058690744921 0.0317460317460317 0.126984126984127 0.0317460317460317 NA NA
2577 Oryzias_latipes ATP8 30 12 Actinopterygii 129 124 2 88 0.361516034985423 0.376093294460641 0.256559766763848 0.00583090379008746 12 2 0 1 2 1 1 0 9 0 2 0 0.0967741935483871 0.0161290322580645 0 0.00775193798449612 0.0155038759689922 0.00775193798449612 0.0113636363636364 0 0.102272727272727 0 1 0 26.5 NA
2578 Oryzias_latipes ATP6 198 11 Actinopterygii 470 429 175 322 0.30730659025788 0.336676217765043 0.230659025787966 0.125358166189112 34 19 7 4 10 15 4 5 34 13 49 4 0.0792540792540792 0.0442890442890443 0.0163170163170163 0.00851063829787234 0.0212765957446809 0.0319148936170213 0.0124223602484472 0.015527950310559 0.105590062111801 0.0742857142857143 0.28 0.0228571428571429 26.5 NA
2579 Oryzias_latipes COX2 137 11 Actinopterygii 377 349 118 324 0.298801369863014 0.32277397260274 0.277397260273973 0.101027397260274 29 14 0 7 5 18 7 1 13 2 41 0 0.0830945558739255 0.0401146131805158 0 0.0185676392572944 0.013262599469496 0.0477453580901857 0.0216049382716049 0.00308641975308642 0.0401234567901235 0.0169491525423729 0.347457627118644 0 26.5 NA
2580 Oryzias_latipes ND4 405 12 Actinopterygii 867 783 345 1101 0.252906976744186 0.280038759689922 0.35562015503876 0.111434108527132 106 25 7 23 24 55 20 8 70 6 55 6 0.135376756066411 0.0319284802043423 0.00893997445721584 0.0265282583621684 0.027681660899654 0.063437139561707 0.0181653042688465 0.0072661217075386 0.0635785649409628 0.0173913043478261 0.159420289855072 0.0173913043478261 26.5 NA
2581 Oryzias_latipes ND3 104 11 Actinopterygii 230 162 75 269 0.220108695652174 0.3125 0.365489130434783 0.101902173913043 26 2 4 5 1 8 8 3 26 4 12 5 0.160493827160494 0.0123456790123457 0.0246913580246914 0.0217391304347826 0.00434782608695652 0.0347826086956522 0.0297397769516729 0.0111524163568773 0.0966542750929368 0.0533333333333333 0.16 0.0666666666666667 26.5 NA
2582 Oryzias_latipes ND4L 80 12 Actinopterygii 185 152 64 197 0.254180602006689 0.309364548494983 0.32943143812709 0.107023411371237 9 1 0 1 1 7 0 4 20 9 21 7 0.0592105263157895 0.00657894736842105 0 0.00540540540540541 0.00540540540540541 0.0378378378378378 0 0.0203045685279188 0.101522842639594 0.140625 0.328125 0.109375 26.5 NA
2583 Oryzias_latipes COX3 186 12 Actinopterygii 527 411 176 555 0.246255242660276 0.31575793888556 0.332534451767525 0.105452366686639 31 6 1 10 16 18 14 8 37 7 31 7 0.0754257907542579 0.0145985401459854 0.0024330900243309 0.0189753320683112 0.0303605313092979 0.0341555977229602 0.0252252252252252 0.0144144144144144 0.0666666666666667 0.0397727272727273 0.176136363636364 0.0397727272727273 26.5 NA
2584 Oryzias_latipes CytB 717 154 Actinopterygii 10486 8242 2802 9247 0.267797381161257 0.340708970984826 0.30045163596192 0.0910420118919973 140 28 9 25 25 144 30 14 116 19 162 5 0.0169861684057268 0.00339723368114535 0.00109196796893958 0.00238413122258249 0.00238413122258249 0.0137325958420751 0.00324429544717206 0.00151400454201363 0.0125446090623986 0.00678087080656674 0.0578158458244111 0.00178443968593862 26.5 NA
2585 Oryzias_latipes COX1 437 12 Actinopterygii 1122 900 478 778 0.274557657107993 0.342281879194631 0.237339841366687 0.145820622330689 75 32 5 13 21 54 25 9 61 16 105 21 0.0833333333333333 0.0355555555555556 0.00555555555555556 0.0115864527629234 0.018716577540107 0.0481283422459893 0.032133676092545 0.0115681233933162 0.0784061696658098 0.0334728033472803 0.219665271966527 0.0439330543933054 26.5 NA
2586 Oryzias_latipes ND1 314 11 Actinopterygii 602 538 190 726 0.261673151750973 0.292801556420233 0.353112840466926 0.0924124513618677 60 13 9 14 12 38 23 11 60 11 58 5 0.111524163568773 0.0241635687732342 0.016728624535316 0.0232558139534884 0.0199335548172757 0.0631229235880399 0.0316804407713499 0.0151515151515152 0.0826446280991736 0.0578947368421053 0.305263157894737 0.0263157894736842 26.5 NA
2587 Oryzias_latipes ND2 364 43 Actinopterygii 2271 2406 808 2524 0.300412036458984 0.283555999500562 0.315145461355975 0.10088650268448 92 27 5 8 7 42 18 11 44 26 76 8 0.0382377389858687 0.0112219451371571 0.00207813798836243 0.00352267723469837 0.00308234258036107 0.0184940554821664 0.00713153724247227 0.0043581616481775 0.01743264659271 0.0321782178217822 0.0940594059405941 0.0099009900990099 26.5 NA
2588 Oryzomys_palustris CytB 12 9 Mammalia 1100 251 43 327 0.145845438698431 0.639163277164439 0.190005810575247 0.0249854735618826 3 0 0 0 0 0 1 0 6 0 1 1 0.0119521912350598 0 0 0 0 0 0.00305810397553517 0 0.018348623853211 0 0.0232558139534884 0.0232558139534884 NA NA
2589 Oryzomys_texensis CytB 23 16 Mammalia 1935 486 50 583 0.159135559921415 0.633595284872299 0.190897184020956 0.0163719711853307 6 3 0 0 1 3 1 0 2 0 7 0 0.0123456790123457 0.00617283950617284 0 0 0.000516795865633075 0.00155038759689922 0.00171526586620926 0 0.00343053173241852 0 0.14 0 NA NA
2590 Osmerus_mordax CytB 102 57 Actinopterygii 2907 2435 1362 4302 0.221242958386335 0.264128657096129 0.390877703071052 0.123750681446484 29 0 4 2 2 8 3 0 9 3 41 1 0.0119096509240246 0 0.00164271047227926 0.000687994496044032 0.000687994496044032 0.00275197798417613 0.000697350069735007 0 0.00209205020920502 0.00220264317180617 0.0301027900146843 0.000734214390602056 1 2
2591 Osteocephalus_buckleyi ND1 115 24 Amphibia 1596 1069 182 1141 0.268054162487462 0.400200601805416 0.286108324974925 0.0456369107321966 22 7 0 3 3 23 6 1 29 0 21 0 0.0205799812909261 0.00654817586529467 0 0.0018796992481203 0.0018796992481203 0.0144110275689223 0.00525854513584575 0.000876424189307625 0.0254163014899211 0 0.115384615384615 0 NA NA
2592 Osteocephalus_taurinus ND1 189 17 Amphibia 1204 765 294 757 0.253311258278146 0.398675496688742 0.250662251655629 0.0973509933774834 28 5 3 2 9 24 8 2 33 3 68 4 0.0366013071895425 0.0065359477124183 0.00392156862745098 0.00166112956810631 0.00747508305647841 0.0199335548172757 0.0105680317040951 0.00264200792602378 0.0435931307793923 0.0102040816326531 0.231292517006803 0.0136054421768707 NA NA
2593 Osteochilus_salsburyi CytB 18 35 Actinopterygii 4164 839 130 1339 0.129635352286774 0.643386897404203 0.206891223733004 0.0200865265760198 2 1 0 1 1 5 2 0 3 0 3 0 0.00238379022646007 0.00119189511323004 0 0.000240153698366955 0.000240153698366955 0.00120076849183477 0.00149365197908887 0 0.00224047796863331 0 0.0230769230769231 0 NA NA
2594 Osteochilus_salsburyi ND4 4 4 Actinopterygii 547 136 28 224 0.145454545454545 0.585026737967914 0.239572192513369 0.0299465240641711 2 0 0 0 0 1 0 0 0 0 1 0 0.0147058823529412 0 0 0 0 0.00182815356489945 0 0 0 0 0.0357142857142857 0 NA NA
2595 Osteoglossum_bicirrhosum ATP6 9 15 Actinopterygii 574 456 154 554 0.262370540851554 0.330264672036824 0.318757192174914 0.0886075949367089 1 0 0 1 0 0 1 0 3 0 3 0 0.00219298245614035 0 0 0.00174216027874564 0 0 0.00180505415162455 0 0.00541516245487365 0 0.0194805194805195 0 NA NA
2596 Osteoglossum_bicirrhosum ND2 2 8 Actinopterygii 624 183 32 362 0.152373022481266 0.519567027477102 0.301415487094088 0.0266444629475437 2 0 0 0 0 0 0 0 0 0 0 0 0.0109289617486339 0 0 0 0 0 0 0 0 0 0 0 NA NA
2597 Osteolaemus_tetraspis CytB 52 5 Reptilia 534 111 78 273 0.11144578313253 0.536144578313253 0.274096385542169 0.0783132530120482 6 5 0 4 2 3 4 0 10 3 15 0 0.0540540540540541 0.045045045045045 0 0.00749063670411985 0.00374531835205993 0.00561797752808989 0.0146520146520147 0 0.0366300366300366 0.0384615384615385 0.192307692307692 0 NA NA
2598 Osteolaemus_tetraspis ND2 32 5 Reptilia 414 194 93 260 0.201873048907388 0.430801248699272 0.270551508844953 0.0967741935483871 10 3 0 2 0 0 2 0 0 0 15 0 0.0515463917525773 0.0154639175257732 0 0.00483091787439614 0 0 0.00769230769230769 0 0 0 0.161290322580645 0 NA NA
2599 Otonycteris_hemprichii ND1 77 14 Mammalia 1305 410 109 460 0.179509632224168 0.571366024518389 0.201401050788091 0.047723292469352 12 3 0 1 3 12 0 0 20 0 26 0 0.0292682926829268 0.00731707317073171 0 0.000766283524904215 0.00229885057471264 0.00919540229885057 0 0 0.0434782608695652 0 0.238532110091743 0 NA NA
2600 Otus_elegans CytB 15 14 Aves 1324 277 83 1339 0.0916308303010255 0.437975521005624 0.442937479325174 0.0274561693681773 6 0 0 0 0 2 0 0 4 1 2 0 0.0216606498194946 0 0 0 0 0.00151057401812689 0 0 0.00298730395817774 0.0120481927710843 0.0240963855421687 0 NA NA
2601 Otus_scops CytB 32 4 Aves 409 90 7 343 0.106007067137809 0.481743227326266 0.404004711425206 0.00824499411071849 20 1 0 0 0 0 7 0 1 0 3 0 0.222222222222222 0.0111111111111111 0 0 0 0 0.0204081632653061 0 0.00291545189504373 0 0.428571428571429 0 NA NA
2602 Ovis_ammon ATP6 1 4 Mammalia 248 72 20 150 0.146938775510204 0.506122448979592 0.306122448979592 0.0408163265306122 0 0 0 0 0 0 0 0 1 0 0 0 0 0 0 0 0 0 0 0 0.00666666666666667 0 0 0 NA NA
2603 Ovis_ammon COX1 19 4 Mammalia 541 237 67 245 0.21743119266055 0.496330275229358 0.224770642201835 0.0614678899082569 4 3 0 0 1 1 0 0 6 0 4 0 0.0168776371308017 0.0126582278481013 0 0 0.00184842883548983 0.00184842883548983 0 0 0.0244897959183673 0 0.0597014925373134 0 NA NA
2604 Ovis_ammon CytB 82 21 Mammalia 2354 394 106 1147 0.0984753811547113 0.588352911772057 0.286678330417396 0.026493376655836 19 3 0 2 1 6 8 1 16 3 22 1 0.0482233502538071 0.00761421319796954 0 0.000849617672047579 0.000424808836023789 0.00254885301614274 0.00697471665213601 0.000871839581517001 0.013949433304272 0.0283018867924528 0.207547169811321 0.00943396226415094 NA NA
2605 Ovis_ammon ND1 9 4 Mammalia 397 85 12 199 0.122655122655123 0.572871572871573 0.287157287157287 0.0173160173160173 4 0 0 0 0 1 0 0 3 0 1 0 0.0470588235294118 0 0 0 0 0.00251889168765743 0 0 0.0150753768844221 0 0.0833333333333333 0 NA NA
2606 Ovis_ammon ND2 40 4 Mammalia 380 71 24 230 0.100709219858156 0.539007092198582 0.326241134751773 0.0340425531914894 9 2 0 1 2 7 1 0 13 0 5 0 0.126760563380282 0.028169014084507 0 0.00263157894736842 0.00526315789473684 0.0184210526315789 0.00434782608695652 0 0.0565217391304348 0 0.208333333333333 0 NA NA
2607 Ovis_ammon ND3 20 4 Mammalia 109 50 18 77 0.196850393700787 0.429133858267717 0.303149606299213 0.0708661417322835 8 0 0 1 0 2 0 0 5 0 4 0 0.16 0 0 0.0091743119266055 0 0.018348623853211 0 0 0.0649350649350649 0 0.222222222222222 0 NA NA
2608 Ovis_ammon ND4 21 4 Mammalia 467 188 42 253 0.197894736842105 0.491578947368421 0.266315789473684 0.0442105263157895 5 0 1 1 2 2 0 0 7 0 3 0 0.0265957446808511 0 0.00531914893617021 0.00214132762312634 0.00428265524625268 0.00428265524625268 0 0 0.0276679841897233 0 0.0714285714285714 0 NA NA
2609 Ovis_ammon ND4L 9 4 Mammalia 110 19 10 68 0.0917874396135266 0.531400966183575 0.328502415458937 0.0483091787439614 0 0 0 0 0 1 0 0 5 1 2 0 0 0 0 0 0 0.00909090909090909 0 0 0.0735294117647059 0.1 0.2 0 NA NA
2610 Ovis_aries ATP6 20 33 Mammalia 2045 627 166 1218 0.154585798816568 0.504191321499014 0.300295857988166 0.0409270216962525 7 2 0 0 2 2 0 0 4 0 3 0 0.0111642743221691 0.00318979266347687 0 0 0.00097799511002445 0.00097799511002445 0 0 0.00328407224958949 0 0.0180722891566265 0 NA NA
2611 Ovis_aries ATP8 5 11 Mammalia 153 33 30 23 0.138075313807531 0.640167364016736 0.096234309623431 0.125523012552301 1 0 0 0 0 0 0 0 1 0 3 0 0.0303030303030303 0 0 0 0 0 0 0 0.0434782608695652 0 0.1 0 NA NA
2612 Ovis_aries COX1 25 41 Mammalia 5654 2583 686 2376 0.228604301265599 0.500398265333215 0.210284095937694 0.0607133374634923 4 0 0 0 0 4 1 0 6 1 9 0 0.00154858691444057 0 0 0 0 0.000707463742483198 0.000420875420875421 0 0.00252525252525253 0.00145772594752187 0.0131195335276968 0 NA NA
2613 Ovis_aries COX2 15 23 Mammalia 1443 465 71 454 0.191122071516646 0.593094944512947 0.186600904233457 0.0291820797369503 8 0 0 0 0 3 0 0 3 0 1 0 0.0172043010752688 0 0 0 0 0.00207900207900208 0 0 0.0066079295154185 0 0.0140845070422535 0 NA NA
2614 Ovis_aries COX3 19 38 Mammalia 2082 1172 236 1676 0.226867982965544 0.403019744483159 0.3244289585753 0.0456833139759969 6 0 0 0 0 3 0 0 4 0 6 0 0.00511945392491468 0 0 0 0 0.00144092219020173 0 0 0.00238663484486874 0 0.0254237288135593 0 NA NA
2615 Ovis_aries CytB 112 228 Mammalia 25078 4974 1346 11454 0.116073928871465 0.585223560160553 0.267292075049006 0.0314104359189769 31 4 0 0 3 25 0 3 19 0 27 0 0.0062324085243265 0.000804181745074387 0 0 0.000119626764494776 0.000996889704123136 0 0.000261917234154007 0.00165880914964205 0 0.0200594353640416 0 NA NA
2616 Ovis_aries ND1 34 32 Mammalia 3145 674 143 1564 0.121968874411871 0.569127759681506 0.283025696706478 0.0258776692001448 8 0 0 0 0 6 0 0 6 0 14 0 0.0118694362017804 0 0 0 0 0.00190779014308426 0 0 0.00383631713554987 0 0.0979020979020979 0 NA NA
2617 Ovis_aries ND2 18 29 Mammalia 2830 454 92 1605 0.0911463561533829 0.568159004216021 0.3222244529211 0.0184701867094961 3 0 0 0 0 3 0 0 8 0 4 0 0.0066079295154185 0 0 0 0 0.00106007067137809 0 0 0.00498442367601246 0 0.0434782608695652 0 NA NA
2618 Ovis_aries ND3 7 14 Mammalia 394 179 67 270 0.196703296703297 0.432967032967033 0.296703296703297 0.0736263736263736 2 0 0 0 0 0 0 1 2 0 2 0 0.0111731843575419 0 0 0 0 0 0 0.0037037037037037 0.00740740740740741 0 0.0298507462686567 0 NA NA
2619 Ovis_aries ND4 24 40 Mammalia 4825 1731 346 2668 0.180877742946708 0.504179728317659 0.278787878787879 0.0361546499477534 8 0 0 0 0 3 0 0 9 0 4 0 0.00462160600808781 0 0 0 0 0.000621761658031088 0 0 0.00337331334332834 0 0.0115606936416185 0 NA NA
2620 Ovis_aries ND4L 9 16 Mammalia 478 81 42 271 0.0928899082568807 0.548165137614679 0.310779816513761 0.0481651376146789 1 0 0 0 0 1 0 0 3 0 4 0 0.0123456790123457 0 0 0 0 0.00209205020920502 0 0 0.011070110701107 0 0.0952380952380952 0 NA NA
2621 Ovis_canadensis CytB 9 12 Mammalia 1331 252 48 645 0.110720562390158 0.584797891036907 0.283391915641476 0.0210896309314587 0 2 0 0 2 2 0 0 2 0 1 0 0 0.00793650793650794 0 0 0.00150262960180316 0.00150262960180316 0 0 0.00310077519379845 0 0.0208333333333333 0 NA NA
2622 Ovis_orientalis CytB 33 35 Mammalia 3865 731 187 1793 0.111161800486618 0.587743309002433 0.272658150851582 0.0284367396593674 10 1 0 2 1 7 0 0 6 0 6 0 0.0136798905608755 0.00136798905608755 0 0.000517464424320828 0.000258732212160414 0.0018111254851229 0 0 0.00334634690462911 0 0.0320855614973262 0 NA NA
2623 Ovis_vignei CytB 51 48 Mammalia 5289 1066 221 2396 0.118814088274632 0.589500668747214 0.267053053945609 0.0246321890325457 5 0 0 3 1 8 1 0 19 0 14 0 0.00469043151969981 0 0 0.000567214974475326 0.000189071658158442 0.00151257326526754 0.000417362270450751 0 0.00792988313856427 0 0.0633484162895928 0 NA NA
2624 Oxyeleotris_lineolata ATP6 24 23 Actinopterygii 1141 565 101 1317 0.180857874519846 0.365236875800256 0.42157490396927 0.0323303457106274 9 0 0 1 0 4 2 0 3 0 5 0 0.015929203539823 0 0 0.000876424189307625 0 0.0035056967572305 0.00151860288534548 0 0.00227790432801822 0 0.0495049504950495 0 NA NA
2625 Oxyeleotris_lineolata CytB 79 4 Actinopterygii 328 137 23 288 0.176546391752577 0.422680412371134 0.371134020618557 0.029639175257732 39 6 0 20 1 0 1 0 0 0 12 0 0.284671532846715 0.0437956204379562 0 0.0609756097560976 0.00304878048780488 0 0.00347222222222222 0 0 0 0.521739130434783 0 NA NA
2626 Oxyeleotris_selheimi ATP6 36 33 Actinopterygii 1624 1045 346 1654 0.223816663097023 0.347826086956522 0.354251445705719 0.0741058042407368 8 1 0 1 1 5 4 0 8 1 7 0 0.0076555023923445 0.000956937799043062 0 0.00061576354679803 0.00061576354679803 0.00307881773399015 0.00241837968561064 0 0.00483675937122128 0.00289017341040462 0.0202312138728324 0 NA NA
2627 Oxygymnocypris_stewartii CytB 2 4 Actinopterygii 387 151 64 213 0.185276073619632 0.474846625766871 0.261349693251534 0.0785276073619632 1 0 0 0 0 0 0 0 1 0 0 0 0.00662251655629139 0 0 0 0 0 0 0 0.00469483568075117 0 0 0 NA NA
2628 Pachycephala_caledonica ND2 23 4 Aves 362 183 26 132 0.260312944523471 0.514935988620199 0.187766714082504 0.0369843527738265 6 0 0 1 0 0 4 0 7 0 4 1 0.0327868852459016 0 0 0.00276243093922652 0 0 0.0303030303030303 0 0.053030303030303 0 0.153846153846154 0.0384615384615385 NA NA
2629 Pachycephala_graeffii ND2 27 23 Aves 2236 1065 138 757 0.253813155386082 0.532888465204957 0.180409914204004 0.0328884652049571 7 2 0 0 1 4 0 0 8 0 5 0 0.00657276995305164 0.00187793427230047 0 0 0.000447227191413238 0.00178890876565295 0 0 0.0105680317040951 0 0.036231884057971 0 NA NA
2630 Pachycephala_macrorhyncha ND2 176 17 Aves 1531 770 142 592 0.253706754530478 0.504448105436573 0.19505766062603 0.0467874794069193 45 1 2 2 2 21 2 0 51 0 48 2 0.0584415584415584 0.0012987012987013 0.0025974025974026 0.00130633572828217 0.00130633572828217 0.0137165251469628 0.00337837837837838 0 0.0861486486486486 0 0.338028169014085 0.0140845070422535 NA NA
2631 Pachycephala_philippinensis ND2 74 38 Aves 3609 1569 188 1405 0.231723526805494 0.53300841825432 0.207502584551765 0.0277654703884212 26 0 0 1 1 14 1 0 9 1 19 2 0.0165710643722116 0 0 0.00027708506511499 0.00027708506511499 0.00387919091160986 0.000711743772241993 0 0.00640569395017794 0.00531914893617021 0.101063829787234 0.0106382978723404 NA NA
2632 Pachytriton_archospotus CytB 39 12 Amphibia 1118 322 252 554 0.143365983971505 0.497773820124666 0.246660730186999 0.11219946571683 4 0 3 1 1 8 2 0 2 0 16 2 0.0124223602484472 0 0.0093167701863354 0.000894454382826476 0.000894454382826476 0.00715563506261181 0.0036101083032491 0 0.0036101083032491 0 0.0634920634920635 0.00793650793650794 NA NA
2633 Pachytriton_archospotus ND2 38 10 Amphibia 1017 193 122 327 0.116335141651597 0.613019891500904 0.197106690777577 0.0735382760699216 3 0 0 1 0 12 1 0 1 1 19 0 0.0155440414507772 0 0 0.000983284169124877 0 0.0117994100294985 0.00305810397553517 0 0.00305810397553517 0.00819672131147541 0.155737704918033 0 NA NA
2634 Pachytriton_brevipes CytB 143 29 Amphibia 2757 697 665 1298 0.128669004984309 0.508953295181835 0.239616023629315 0.122761676204541 9 1 0 4 5 16 10 1 26 5 62 4 0.0129124820659971 0.00143472022955524 0 0.00145085237577077 0.00181356546971346 0.00580340950308306 0.00770416024653313 0.000770416024653313 0.0200308166409861 0.0075187969924812 0.0932330827067669 0.00601503759398496 NA NA
2635 Pachytriton_brevipes ND2 158 24 Amphibia 2432 446 200 726 0.117245005257624 0.639327024185068 0.190851735015773 0.0525762355415352 27 2 0 7 2 29 9 2 17 2 59 2 0.0605381165919283 0.00448430493273543 0 0.00287828947368421 0.000822368421052632 0.0119243421052632 0.012396694214876 0.00275482093663912 0.0234159779614325 0.01 0.295 0.01 NA NA
2636 Pachytriton_feii CytB 24 11 Amphibia 1009 264 266 504 0.129221732745962 0.493881546744983 0.246696035242291 0.130200685266765 0 1 0 0 0 3 1 0 2 0 16 1 0 0.00378787878787879 0 0 0 0.00297324083250743 0.00198412698412698 0 0.00396825396825397 0 0.0601503759398496 0.0037593984962406 NA NA
2637 Pachytriton_feii ND2 31 11 Amphibia 1142 234 90 322 0.130872483221477 0.638702460850112 0.180089485458613 0.0503355704697987 5 3 0 0 1 9 2 0 4 0 7 0 0.0213675213675214 0.0128205128205128 0 0 0.000875656742556918 0.00788091068301226 0.0062111801242236 0 0.0124223602484472 0 0.0777777777777778 0 NA NA
2638 Pachytriton_granulosus CytB 70 43 Amphibia 4150 1152 888 1936 0.141767167117893 0.510706374600049 0.238247600295348 0.109278857986709 10 2 0 1 1 19 8 0 6 2 21 0 0.00868055555555556 0.00173611111111111 0 0.000240963855421687 0.000240963855421687 0.00457831325301205 0.00413223140495868 0 0.00309917355371901 0.00225225225225225 0.0236486486486486 0 NA NA
2639 Pachytriton_granulosus ND2 95 47 Amphibia 4507 829 627 1523 0.110740048089768 0.602057173390329 0.203446433342239 0.083756345177665 6 3 1 2 8 22 5 1 4 1 40 2 0.00723763570566948 0.00361881785283474 0.00120627261761158 0.000443754160195252 0.00177501664078101 0.00488129576214777 0.00328299409061064 0.000656598818122127 0.00262639527248851 0.00159489633173844 0.0637958532695375 0.00318979266347687 NA NA
2640 Pachytriton_labiatus CytB 85 19 Amphibia 1793 537 423 856 0.14879467996675 0.496813521751178 0.237184815738432 0.117206982543641 17 1 0 2 2 15 3 0 13 0 31 1 0.031657355679702 0.00186219739292365 0 0.0011154489682097 0.0011154489682097 0.00836586726157278 0.00350467289719626 0 0.0151869158878505 0 0.0732860520094563 0.00236406619385343 NA NA
2641 Pachytriton_labiatus ND2 90 17 Amphibia 1557 358 280 582 0.128916096507022 0.560676989557076 0.209578682030969 0.100828231904933 10 1 1 7 4 13 5 1 10 1 35 2 0.0279329608938547 0.00279329608938547 0.00279329608938547 0.00449582530507386 0.00256904303147078 0.00834938985228003 0.00859106529209622 0.00171821305841924 0.0171821305841924 0.00357142857142857 0.125 0.00714285714285714 NA NA
2642 Pachytriton_xanthospilos CytB 60 11 Amphibia 1053 276 218 512 0.134045653229723 0.511413307430792 0.248664400194269 0.105876639145216 7 1 1 2 2 12 5 0 6 0 24 0 0.0253623188405797 0.0036231884057971 0.0036231884057971 0.00189933523266857 0.00189933523266857 0.0113960113960114 0.009765625 0 0.01171875 0 0.110091743119266 0 NA NA
2643 Pachytriton_xanthospilos ND2 50 9 Amphibia 920 166 110 267 0.113465481886535 0.628844839371155 0.182501708817498 0.075187969924812 7 2 1 4 0 10 6 0 6 0 12 2 0.0421686746987952 0.0120481927710843 0.00602409638554217 0.00434782608695652 0 0.0108695652173913 0.0224719101123595 0 0.0224719101123595 0 0.109090909090909 0.0181818181818182 NA NA
2644 Pagellus_acarne CytB 109 10 Actinopterygii 663 509 149 734 0.247688564476886 0.322627737226277 0.357177615571776 0.0725060827250608 24 8 2 11 8 7 11 0 25 1 11 1 0.0471512770137525 0.0157170923379175 0.00392927308447937 0.0165912518853695 0.0120663650075415 0.0105580693815988 0.0149863760217984 0 0.0340599455040872 0.00671140939597315 0.0738255033557047 0.00671140939597315 17.5 2
2645 Pagellus_bogaraveo CytB 13 7 Actinopterygii 466 374 70 521 0.26135569531796 0.325646401118099 0.36408106219427 0.0489168413696716 4 1 0 0 0 1 2 0 2 1 1 1 0.0106951871657754 0.00267379679144385 0 0 0 0.00214592274678112 0.00383877159309021 0 0.00383877159309021 0.0142857142857143 0.0142857142857143 0.0142857142857143 14 6
2646 Pagetopsis_macropterus ND2 16 17 Actinopterygii 1139 687 219 1559 0.190621531631521 0.316037735849057 0.432574916759156 0.0607658157602664 3 0 0 2 1 3 1 1 0 1 4 0 0.00436681222707424 0 0 0.00175592625109745 0.000877963125548727 0.00263388937664618 0.00064143681847338 0.00064143681847338 0 0.0045662100456621 0.0182648401826484 0 NA NA
2647 Paguma_larvata CytB 11 15 Mammalia 1488 520 32 636 0.194319880418535 0.556053811659193 0.237668161434978 0.0119581464872945 4 0 0 0 0 1 3 0 1 0 2 0 0.00769230769230769 0 0 0 0 0.000672043010752688 0.00471698113207547 0 0.00157232704402516 0 0.0625 0 NA NA
2648 Palea_steindachneri CytB 46 5 Reptilia 538 112 19 270 0.119275825346113 0.572949946751864 0.287539936102236 0.020234291799787 8 5 1 9 4 2 3 0 8 2 3 1 0.0714285714285714 0.0446428571428571 0.00892857142857143 0.016728624535316 0.00743494423791822 0.00371747211895911 0.0111111111111111 0 0.0296296296296296 0.105263157894737 0.157894736842105 0.0526315789473684 NA NA
2649 Paleosuchus_palpebrosus CytB 15 5 Reptilia 444 64 80 509 0.0583409298085688 0.404740200546946 0.463992707383774 0.072926162260711 0 0 0 0 0 3 3 0 2 0 7 0 0 0 0 0 0 0.00675675675675676 0.00589390962671906 0 0.00392927308447937 0 0.0875 0 NA NA
2650 Paleosuchus_trigonatus CytB 42 8 Reptilia 638 114 153 809 0.0665110851808635 0.372228704784131 0.471995332555426 0.0892648774795799 16 1 0 0 1 6 6 0 1 0 11 0 0.140350877192982 0.0087719298245614 0 0 0.00156739811912226 0.00940438871473354 0.00741656365883807 0 0.00123609394313968 0 0.0718954248366013 0 NA NA
2651 Paleosuchus_trigonatus ND2 14 4 Reptilia 318 89 33 390 0.107228915662651 0.383132530120482 0.469879518072289 0.0397590361445783 1 0 0 0 0 3 3 2 2 0 3 0 0.0112359550561798 0 0 0 0 0.00943396226415094 0.00769230769230769 0.00512820512820513 0.00512820512820513 0 0.0909090909090909 0 NA NA
2652 Pampus_argenteus ATP6 75 26 Actinopterygii 1381 812 155 833 0.255265639735932 0.434140207481924 0.26186733731531 0.0487268154668343 14 5 1 4 7 7 4 2 16 1 13 1 0.0172413793103448 0.0061576354679803 0.00123152709359606 0.00289645184648805 0.00506879073135409 0.00506879073135409 0.00480192076830732 0.00240096038415366 0.0192076830732293 0.00645161290322581 0.0838709677419355 0.00645161290322581 24.5 NA
2653 Pampus_argenteus CytB 190 150 Actinopterygii 12804 6700 859 8716 0.230406822793081 0.440317755080986 0.299735204099178 0.0295402180267547 51 2 0 1 1 17 16 4 18 6 59 15 0.00761194029850746 0.000298507462686567 0 7.81005935645111e-05 7.81005935645111e-05 0.00132771009059669 0.0018357044515833 0.000458926112895824 0.00206516750803121 0.0069848661233993 0.0686845168800931 0.0174621653084983 24.5 NA
2654 Pampus_argenteus ATP8 12 9 Actinopterygii 74 50 42 45 0.23696682464455 0.350710900473934 0.213270142180095 0.199052132701422 0 3 0 2 2 0 0 0 0 0 3 2 0 0.06 0 0.027027027027027 0.027027027027027 0 0 0 0 0 0.0714285714285714 0.0476190476190476 24.5 NA
2655 Pampus_chinensis CytB 1 4 Actinopterygii 334 136 25 292 0.172808132147395 0.424396442185515 0.371029224904701 0.0317662007623888 0 0 0 0 0 1 0 0 0 0 0 0 0 0 0 0 0 0.0029940119760479 0 0 0 0 0 0 28 NA
2656 Pampus_punctatissimus CytB 2 7 Actinopterygii 590 296 41 425 0.218934911242604 0.436390532544379 0.314349112426036 0.0303254437869822 0 0 0 0 0 1 0 0 1 0 0 0 0 0 0 0 0 0.00169491525423729 0 0 0.00235294117647059 0 0 0 NA NA
2657 Pan_paniscus ND3 1 6 Mammalia 118 36 10 156 0.1125 0.36875 0.4875 0.03125 0 0 0 0 0 1 0 0 0 0 0 0 0 0 0 0 0 0.00847457627118644 0 0 0 0 0 0 NA NA
2658 Pan_paniscus ATP6 13 18 Mammalia 945 480 137 784 0.20460358056266 0.402813299232737 0.334185848252344 0.0583972719522592 2 0 0 0 0 5 1 0 1 0 4 0 0.00416666666666667 0 0 0 0 0.00529100529100529 0.00127551020408163 0 0.00127551020408163 0 0.0291970802919708 0 NA NA
2659 Pan_paniscus ATP8 2 8 Mammalia 95 32 33 113 0.117216117216117 0.347985347985348 0.413919413919414 0.120879120879121 0 0 0 0 0 0 0 0 0 0 2 0 0 0 0 0 0 0 0 0 0 0 0.0606060606060606 0 NA NA
2660 Pan_paniscus ND4 22 15 Mammalia 1442 364 133 1765 0.0982721382289417 0.389308855291577 0.476511879049676 0.0359071274298056 2 0 0 0 0 3 0 0 10 0 7 0 0.0054945054945055 0 0 0 0 0.00208044382801664 0 0 0.0056657223796034 0 0.0526315789473684 0 NA NA
2661 Pan_paniscus COX2 3 10 Mammalia 470 229 51 439 0.19259882253995 0.39529015979815 0.369217830109336 0.0428931875525652 1 0 0 0 0 1 1 0 0 0 0 0 0.00436681222707424 0 0 0 0 0.00212765957446809 0.00227790432801822 0 0 0 0 0 NA NA
2662 Pan_paniscus ND2 11 18 Mammalia 1153 448 101 1422 0.143405889884763 0.369078104993598 0.455185659411012 0.0323303457106274 3 0 0 0 0 1 0 0 4 0 3 0 0.00669642857142857 0 0 0 0 0.000867302688638335 0 0 0.00281293952180028 0 0.0297029702970297 0 NA NA
2663 Pan_paniscus COX1 17 17 Mammalia 1941 850 275 1640 0.180620484487888 0.412452188695283 0.348491287717807 0.0584360390990225 3 0 0 0 0 3 1 0 6 0 4 0 0.00352941176470588 0 0 0 0 0.00154559505409583 0.000609756097560976 0 0.00365853658536585 0 0.0145454545454545 0 NA NA
2664 Pan_paniscus COX3 7 10 Mammalia 599 180 38 549 0.131771595900439 0.438506588579795 0.40190336749634 0.0278184480234261 4 0 0 0 0 1 0 0 2 0 0 0 0.0222222222222222 0 0 0 0 0.001669449081803 0 0 0.00364298724954463 0 0 0 NA NA
2665 Pan_paniscus CytB 11 18 Mammalia 1655 347 98 1521 0.095829881248274 0.457056061861364 0.420049710024855 0.0270643468655068 1 0 0 0 0 1 0 0 3 1 5 0 0.00288184438040346 0 0 0 0 0.000604229607250755 0 0 0.0019723865877712 0.0102040816326531 0.0510204081632653 0 NA NA
2666 Pan_paniscus ND1 12 19 Mammalia 1350 496 151 1481 0.142610695802185 0.388154111558367 0.425819436457734 0.0434157561817136 5 0 0 0 0 0 2 0 2 0 3 0 0.0100806451612903 0 0 0 0 0 0.00135043889264011 0 0.00135043889264011 0 0.0198675496688742 0 NA NA
2667 Pan_paniscus ND4L 1 4 Mammalia 112 34 4 70 0.154545454545455 0.509090909090909 0.318181818181818 0.0181818181818182 0 0 0 0 0 0 0 0 1 0 0 0 0 0 0 0 0 0 0 0 0.0142857142857143 0 0 0 NA NA
2668 Pan_troglodytes ND2 51 70 Mammalia 4327 1660 428 5024 0.14511758020806 0.378267331060407 0.439199230701984 0.037415858029548 17 1 0 0 2 8 0 1 11 0 11 0 0.0102409638554217 0.000602409638554217 0 0 0.000462214005084354 0.00184885602033742 0 0.000199044585987261 0.00218949044585987 0 0.0257009345794393 0 NA NA
2669 Pan_troglodytes ND3 15 38 Mammalia 724 231 114 993 0.112027158098933 0.351115421920466 0.481571290009699 0.055286129970902 3 0 0 0 2 2 0 0 3 0 5 0 0.012987012987013 0 0 0 0.00276243093922652 0.00276243093922652 0 0 0.00302114803625378 0 0.043859649122807 0 NA NA
2670 Pan_troglodytes ATP6 32 62 Mammalia 3310 1489 416 2827 0.185152947028102 0.411589156926138 0.351529470281025 0.0517284257647351 9 1 0 0 1 5 0 2 8 1 5 0 0.00604432505036938 0.000671591672263264 0 0 0.000302114803625378 0.00151057401812689 0 0.000707463742483198 0.00282985496993279 0.00240384615384615 0.0120192307692308 0 NA NA
2671 Pan_troglodytes COX1 70 74 Mammalia 8388 3322 1145 7638 0.162104133118626 0.409310496267018 0.372712633582199 0.0558727370321573 14 2 1 2 2 15 3 0 12 0 19 0 0.00421432871763998 0.000602046959662854 0.000301023479831427 0.000238435860753457 0.000238435860753457 0.00178826895565093 0.000392772977219167 0 0.00157109190887667 0 0.0165938864628821 0 NA NA
2672 Pan_troglodytes COX2 29 51 Mammalia 2459 1226 243 2179 0.200753233993778 0.40265269363026 0.356803667922057 0.0397904044539054 7 1 0 1 0 3 2 1 5 1 8 0 0.00570962479608483 0.000815660685154976 0 0.000406669377795852 0 0.00122000813338756 0.000917852225791648 0.000458926112895824 0.00229463056447912 0.00411522633744856 0.0329218106995885 0 NA NA
2673 Pan_troglodytes COX3 44 63 Mammalia 3578 1019 515 3634 0.11651040475646 0.409101303453007 0.415504230505374 0.0588840612851589 5 0 0 0 1 7 0 0 14 0 17 0 0.00490677134445535 0 0 0 0.000279485746226942 0.0019564002235886 0 0 0.00385250412768299 0 0.0330097087378641 0 NA NA
2674 Pan_troglodytes CytB 80 85 Mammalia 7512 1660 612 6882 0.0996039841593664 0.450738029521181 0.412936517460698 0.0367214688587544 23 1 1 1 2 10 2 0 16 0 23 1 0.013855421686747 0.000602409638554217 0.000602409638554217 0.000133120340788072 0.000266240681576145 0.00133120340788072 0.000290613193839 0 0.002324905550712 0 0.0375816993464052 0.00163398692810458 NA NA
2675 Pan_troglodytes ND1 63 63 Mammalia 4393 1449 649 5184 0.124111349036403 0.37627408993576 0.444025695931478 0.0555888650963597 19 1 0 0 0 6 1 0 23 0 13 0 0.0131124913733609 0.000690131124913734 0 0 0 0.00136580924197587 0.000192901234567901 0 0.00443672839506173 0 0.0200308166409861 0 NA NA
2676 Pan_troglodytes ND4 71 76 Mammalia 6847 2449 891 8270 0.132686785501436 0.370970363547705 0.448068483502194 0.0482743674486645 17 0 0 1 0 10 2 0 18 0 23 0 0.0069416088199265 0 0 0.000146049364685264 0 0.00146049364685264 0.000241837968561064 0 0.00217654171704958 0 0.0258136924803591 0 NA NA
2677 Pan_troglodytes ND4L 7 18 Mammalia 533 126 5 343 0.125124131082423 0.529294935451837 0.340615690168818 0.00496524329692155 3 0 0 0 0 1 0 0 2 0 1 0 0.0238095238095238 0 0 0 0 0.00187617260787992 0 0 0.00583090379008746 0 0.2 0 NA NA
2678 Pangasianodon_gigas ATP6 28 4 Actinopterygii 256 85 22 142 0.168316831683168 0.506930693069307 0.281188118811881 0.0435643564356436 0 3 0 0 0 0 4 0 13 0 6 2 0 0.0352941176470588 0 0 0 0 0.028169014084507 0 0.0915492957746479 0 0.272727272727273 0.0909090909090909 NA NA
2679 Pangasius_pangasius ATP6 6 16 Actinopterygii 1011 333 154 610 0.157969639468691 0.479601518026565 0.289373814041746 0.0730550284629981 2 0 1 0 0 1 0 0 0 0 2 0 0.00600600600600601 0 0.003003003003003 0 0 0.000989119683481701 0 0 0 0 0.012987012987013 0 NA NA
2680 Pangasius_pangasius CytB 35 8 Actinopterygii 803 155 72 647 0.0924269528920692 0.478831246273107 0.385807990459153 0.0429338103756708 8 0 1 0 0 8 1 0 7 1 7 2 0.0516129032258065 0 0.00645161290322581 0 0 0.0099626400996264 0.00154559505409583 0 0.0108191653786708 0.0138888888888889 0.0972222222222222 0.0277777777777778 NA NA
2681 Pangio_anguillaris CytB 148 9 Actinopterygii 894 331 81 492 0.184093437152392 0.497219132369299 0.273637374860957 0.0450500556173526 40 12 0 1 4 8 5 2 26 1 48 1 0.120845921450151 0.0362537764350453 0 0.00111856823266219 0.00447427293064877 0.00894854586129754 0.0101626016260163 0.0040650406504065 0.0528455284552846 0.0123456790123457 0.592592592592593 0.0123456790123457 NA NA
2682 Panthera_leo ATP6 38 9 Mammalia 409 250 119 332 0.225225225225225 0.368468468468468 0.299099099099099 0.107207207207207 8 1 0 0 1 4 0 0 17 0 7 0 0.032 0.004 0 0 0.00244498777506112 0.0097799511002445 0 0 0.0512048192771084 0 0.0588235294117647 0 NA NA
2683 Panthera_leo ND3 7 6 Mammalia 186 53 14 123 0.140957446808511 0.49468085106383 0.327127659574468 0.0372340425531915 2 0 0 0 0 1 0 0 3 0 1 0 0.0377358490566038 0 0 0 0 0.00537634408602151 0 0 0.024390243902439 0 0.0714285714285714 0 NA NA
2684 Panthera_leo COX1 29 5 Mammalia 558 369 159 290 0.268168604651163 0.405523255813953 0.210755813953488 0.115552325581395 6 2 0 0 0 9 0 0 7 0 5 0 0.016260162601626 0.00542005420054201 0 0 0 0.0161290322580645 0 0 0.0241379310344828 0 0.0314465408805031 0 NA NA
2685 Panthera_leo COX2 31 7 Mammalia 329 152 68 208 0.200792602377807 0.434610303830911 0.274768824306473 0.0898282694848085 2 1 0 0 0 3 0 1 12 0 12 0 0.0131578947368421 0.00657894736842105 0 0 0 0.00911854103343465 0 0.00480769230769231 0.0576923076923077 0 0.176470588235294 0 NA NA
2686 Panthera_leo ND4L 10 6 Mammalia 147 33 34 90 0.108552631578947 0.483552631578947 0.296052631578947 0.111842105263158 4 1 0 0 0 1 1 0 3 0 0 0 0.121212121212121 0.0303030303030303 0 0 0 0.00680272108843537 0.0111111111111111 0 0.0333333333333333 0 0 0 NA NA
2687 Panthera_leo ATP8 9 7 Mammalia 59 37 15 15 0.293650793650794 0.468253968253968 0.119047619047619 0.119047619047619 1 0 0 0 0 1 0 0 1 0 5 1 0.027027027027027 0 0 0 0 0.0169491525423729 0 0 0.0666666666666667 0 0.333333333333333 0.0666666666666667 NA NA
2688 Panthera_leo COX3 12 6 Mammalia 303 139 88 253 0.177522349936143 0.386973180076628 0.323116219667944 0.112388250319285 0 1 0 0 0 5 0 1 2 0 3 0 0 0.00719424460431655 0 0 0 0.0165016501650165 0 0.00395256916996047 0.00790513833992095 0 0.0340909090909091 0 NA NA
2689 Panthera_leo CytB 32 29 Mammalia 2637 768 226 1845 0.140248356464573 0.481555880204529 0.336924762600438 0.0412710007304602 7 1 0 1 2 8 0 1 7 0 5 0 0.00911458333333333 0.00130208333333333 0 0.000379218809252939 0.000758437618505878 0.00303375047402351 0 0.000542005420054201 0.0037940379403794 0 0.0221238938053097 0 NA NA
2690 Panthera_leo ND1 20 7 Mammalia 603 186 55 404 0.149038461538462 0.483173076923077 0.323717948717949 0.0440705128205128 10 0 0 0 0 2 0 0 5 0 3 0 0.0537634408602151 0 0 0 0 0.0033167495854063 0 0 0.0123762376237624 0 0.0545454545454545 0 NA NA
2691 Panthera_leo ND2 66 9 Mammalia 735 152 60 498 0.105190311418685 0.508650519031142 0.344636678200692 0.041522491349481 13 3 1 6 1 5 5 1 14 0 16 1 0.0855263157894737 0.0197368421052632 0.00657894736842105 0.00816326530612245 0.00136054421768707 0.00680272108843537 0.0100401606425703 0.00200803212851406 0.0281124497991968 0 0.266666666666667 0.0166666666666667 NA NA
2692 Panthera_leo ND4 49 9 Mammalia 1011 319 151 700 0.146263182026593 0.463548830811554 0.320953690967446 0.0692342961944062 17 0 0 0 0 5 2 0 12 0 13 0 0.0532915360501567 0 0 0 0 0.00494559841740851 0.00285714285714286 0 0.0171428571428571 0 0.0860927152317881 0 NA NA
2693 Panthera_onca CytB 5 4 Mammalia 377 121 45 254 0.151819322459222 0.473023839397742 0.318695106649937 0.0564617314930991 1 1 0 0 0 1 0 0 1 0 1 0 0.00826446280991736 0.00826446280991736 0 0 0 0.0026525198938992 0 0 0.00393700787401575 0 0.0222222222222222 0 NA NA
2694 Panthera_onca ND4 13 4 Mammalia 457 166 81 283 0.168186423505572 0.463019250253293 0.286727456940223 0.0820668693009119 3 0 0 0 0 4 0 0 4 0 2 0 0.0180722891566265 0 0 0 0 0.0087527352297593 0 0 0.0141342756183746 0 0.0246913580246914 0 NA NA
2695 Panthera_pardus ND2 20 4 Mammalia 359 80 35 241 0.111888111888112 0.502097902097902 0.337062937062937 0.048951048951049 2 1 0 0 0 0 2 0 5 0 10 0 0.025 0.0125 0 0 0 0 0.00829875518672199 0 0.020746887966805 0 0.285714285714286 0 NA NA
2696 Panthera_pardus ATP6 8 4 Mammalia 190 120 62 129 0.239520958083832 0.379241516966068 0.25748502994012 0.12375249500998 2 0 0 0 0 3 0 0 1 0 2 0 0.0166666666666667 0 0 0 0 0.0157894736842105 0 0 0.00775193798449612 0 0.032258064516129 0 NA NA
2697 Panthera_pardus CytB 65 41 Mammalia 3807 996 324 2666 0.127807006287694 0.488515334274349 0.342101886308225 0.0415757731297318 14 1 0 0 3 15 0 0 16 0 16 0 0.0140562248995984 0.00100401606425703 0 0 0.000788022064617809 0.00394011032308905 0 0 0.00600150037509377 0 0.0493827160493827 0 NA NA
2698 Pantherophis_obsoletus CytB 17 8 Reptilia 864 218 68 281 0.152341020265549 0.60377358490566 0.196366177498253 0.0475192173305381 1 1 0 0 0 0 4 0 5 0 6 0 0.00458715596330275 0.00458715596330275 0 0 0 0 0.0142348754448399 0 0.0177935943060498 0 0.0882352941176471 0 NA NA
2699 Pantodon_buchholzi CytB 115 11 Actinopterygii 1123 473 24 364 0.238407258064516 0.566028225806452 0.183467741935484 0.0120967741935484 26 24 1 11 7 10 8 5 5 2 15 1 0.0549682875264271 0.0507399577167019 0.00211416490486258 0.00979519145146928 0.006233303650935 0.00890471950133571 0.021978021978022 0.0137362637362637 0.0137362637362637 0.0833333333333333 0.625 0.0416666666666667 NA NA
2700 Papio_anubis COX1 49 4 Mammalia 390 219 101 385 0.2 0.356164383561644 0.351598173515982 0.0922374429223744 10 1 1 0 0 13 0 0 11 0 13 0 0.045662100456621 0.0045662100456621 0.0045662100456621 0 0 0.0333333333333333 0 0 0.0285714285714286 0 0.128712871287129 0 NA NA
2701 Papio_anubis CytB 86 31 Mammalia 2809 840 277 2477 0.131188505388099 0.438700609089489 0.386849914102764 0.043260971419647 31 2 0 1 1 12 2 1 13 1 22 0 0.0369047619047619 0.00238095238095238 0 0.000355998576005696 0.000355998576005696 0.00427198291206835 0.00080742834073476 0.00040371417036738 0.00524828421477594 0.0036101083032491 0.0794223826714801 0 NA NA
2702 Papio_anubis ATP8 4 3 Mammalia 25 12 13 32 0.146341463414634 0.304878048780488 0.390243902439024 0.158536585365854 1 0 0 0 0 1 0 0 2 0 0 0 0.0833333333333333 0 0 0 0 0.04 0 0 0.0625 0 0 0 NA NA
2703 Papio_cynocephalus CytB 196 44 Mammalia 3952 1213 426 3325 0.13604755495738 0.443248093315388 0.372925078510543 0.0477792732166891 42 11 0 11 9 32 14 2 23 3 49 0 0.0346248969497115 0.0090684253915911 0 0.0027834008097166 0.00227732793522267 0.00809716599190283 0.00421052631578947 0.000601503759398496 0.00691729323308271 0.00704225352112676 0.115023474178404 0 NA NA
2704 Papio_hamadryas CytB 45 23 Mammalia 2129 587 196 1856 0.123112416107383 0.446518456375839 0.389261744966443 0.0411073825503356 11 2 0 0 0 8 0 3 13 0 8 0 0.0187393526405451 0.00340715502555366 0 0 0 0.00375763269140442 0 0.00161637931034483 0.00700431034482759 0 0.0408163265306122 0 NA NA
2705 Papio_papio CytB 4 4 Mammalia 362 102 26 334 0.12378640776699 0.439320388349515 0.405339805825243 0.0315533980582524 0 0 0 0 0 2 0 0 2 0 0 0 0 0 0 0 0 0.00552486187845304 0 0 0.00598802395209581 0 0 0 NA NA
2706 Papio_ursinus CytB 68 40 Mammalia 3596 1107 428 3138 0.133873503446608 0.434877252388439 0.379489660176563 0.0517595839883904 24 0 0 0 0 9 2 0 12 0 20 1 0.021680216802168 0 0 0 0 0.0025027808676307 0.000637348629700446 0 0.00382409177820268 0 0.0467289719626168 0.00233644859813084 NA NA
2707 Parabotia_fasciata CytB 34 4 Actinopterygii 380 135 30 236 0.172855313700384 0.486555697823303 0.302176696542894 0.0384122919334187 6 1 1 0 1 0 1 1 5 2 15 1 0.0444444444444444 0.00740740740740741 0.00740740740740741 0 0.00263157894736842 0 0.00423728813559322 0.00423728813559322 0.0211864406779661 0.0666666666666667 0.5 0.0333333333333333 NA NA
2708 Parabramis_pekinensis ND2 40 10 Actinopterygii 1054 250 92 701 0.119217930376729 0.502622794468288 0.334287076776347 0.0438721983786361 7 0 0 1 1 8 2 1 9 1 9 1 0.028 0 0 0.00094876660341556 0.00094876660341556 0.00759013282732448 0.00285306704707561 0.0014265335235378 0.0128388017118402 0.0108695652173913 0.0978260869565217 0.0108695652173913 NA 6
2709 Parabramis_pekinensis COX1 37 4 Actinopterygii 565 236 76 282 0.203623813632442 0.48748921484038 0.243313201035375 0.0655737704918033 10 1 0 1 1 6 0 0 10 0 8 0 0.0423728813559322 0.00423728813559322 0 0.00176991150442478 0.00176991150442478 0.0106194690265487 0 0 0.0354609929078014 0 0.105263157894737 0 NA 6
2710 Parabramis_pekinensis ND4L 11 4 Actinopterygii 113 21 17 77 0.0921052631578947 0.495614035087719 0.337719298245614 0.0745614035087719 1 1 0 1 0 2 0 0 3 0 3 0 0.0476190476190476 0.0476190476190476 0 0.00884955752212389 0 0.0176991150442478 0 0 0.038961038961039 0 0.176470588235294 0 NA 6
2711 Parabramis_pekinensis ND4 54 5 Actinopterygii 643 192 92 344 0.151062155782848 0.505900865460267 0.270653029110936 0.0723839496459481 14 0 0 1 0 17 2 1 11 0 8 0 0.0729166666666667 0 0 0.0015552099533437 0 0.0264385692068429 0.00581395348837209 0.00290697674418605 0.0319767441860465 0 0.0869565217391304 0 NA 6
2712 Parabramis_pekinensis CytB 52 5 Actinopterygii 535 116 82 292 0.113170731707317 0.521951219512195 0.284878048780488 0.08 14 1 0 0 2 14 1 0 10 0 9 1 0.120689655172414 0.00862068965517241 0 0 0.00373831775700935 0.0261682242990654 0.00342465753424658 0 0.0342465753424658 0 0.109756097560976 0.0121951219512195 NA 6
2713 Paradoxornis_alphonsianus ND2 3 6 Aves 461 187 62 480 0.157142857142857 0.387394957983193 0.403361344537815 0.0521008403361345 0 0 0 0 0 2 1 0 0 0 0 0 0 0 0 0 0 0.00433839479392625 0.00208333333333333 0 0 0 0 0 NA NA
2714 Paradoxornis_alphonsianus CytB 5 5 Aves 454 161 57 418 0.147706422018349 0.41651376146789 0.38348623853211 0.0522935779816514 1 0 1 0 0 1 0 0 2 0 0 0 0.0062111801242236 0 0.0062111801242236 0 0 0.00220264317180617 0 0 0.00478468899521531 0 0 0 NA NA
2715 Paradoxornis_fulvifrons CytB 5 5 Aves 409 174 47 417 0.166189111747851 0.390639923591213 0.398280802292264 0.0448901623686724 3 0 0 0 0 2 0 0 0 0 0 0 0.0172413793103448 0 0 0 0 0.00488997555012225 0 0 0 0 0 0 NA NA
2716 Paradoxornis_fulvifrons ND2 9 6 Aves 492 237 62 408 0.1976647206005 0.410341951626355 0.340283569641368 0.0517097581317765 4 0 1 0 0 2 0 0 1 0 1 0 0.0168776371308017 0 0.00421940928270042 0 0 0.0040650406504065 0 0 0.00245098039215686 0 0.0161290322580645 0 NA NA
2717 Paradoxornis_nipalensis CytB 91 5 Aves 432 191 59 371 0.181386514719848 0.41025641025641 0.352326685660019 0.0560303893637227 23 0 0 2 1 2 5 0 41 0 17 0 0.120418848167539 0 0 0.00462962962962963 0.00231481481481481 0.00462962962962963 0.0134770889487871 0 0.110512129380054 0 0.288135593220339 0 NA NA
2718 Paradoxornis_nipalensis ND2 91 7 Aves 556 214 52 460 0.166926677067083 0.433697347893916 0.358814352574103 0.0405616224648986 29 1 0 1 1 9 5 0 19 1 25 0 0.135514018691589 0.00467289719626168 0 0.00179856115107914 0.00179856115107914 0.0161870503597122 0.0108695652173913 0 0.041304347826087 0.0192307692307692 0.480769230769231 0 NA NA
2719 Paradoxornis_webbianus CytB 25 13 Aves 1179 417 136 1070 0.148822269807281 0.420770877944325 0.381870092790864 0.0485367594575303 7 1 0 1 0 3 0 1 8 0 4 0 0.0167865707434053 0.00239808153477218 0 0.000848176420695505 0 0.00254452926208651 0 0.000934579439252336 0.00747663551401869 0 0.0294117647058824 0 NA NA
2720 Paradoxornis_webbianus ND2 111 110 Aves 8738 3407 1102 7927 0.160904883347502 0.412675923302163 0.374374232549353 0.0520449608009823 20 3 0 3 3 21 14 1 10 1 34 1 0.00587026709715292 0.000880540064572938 0 0.00034332799267567 0.00034332799267567 0.00240329594872969 0.00176611580673647 0.000126151129052605 0.00126151129052605 0.000907441016333938 0.0308529945553539 0.000907441016333938 NA NA
2721 Paradoxurus_hermaphroditus CytB 151 43 Mammalia 4270 1541 88 1579 0.206071142016582 0.571008290986895 0.21115271462958 0.011767852366943 51 6 0 6 7 9 18 0 38 0 16 0 0.0330953926022064 0.00389357560025957 0 0.00140515222482436 0.00163934426229508 0.00210772833723653 0.0113996200126662 0 0.0240658644711843 0 0.181818181818182 0 NA NA
2722 Parahucho_perryi CytB 1 4 Actinopterygii 297 164 56 309 0.198547215496368 0.35956416464891 0.37409200968523 0.0677966101694915 0 0 0 0 0 0 1 0 0 0 0 0 0 0 0 0 0 0 0.00323624595469256 0 0 0 0 0 NA NA
2723 Parahucho_perryi ND4 3 4 Actinopterygii 350 224 68 345 0.226950354609929 0.354609929078014 0.349544072948328 0.0688956433637285 0 0 0 1 0 0 0 0 2 0 0 0 0 0 0 0.00285714285714286 0 0 0 0 0.00579710144927536 0 0 0 NA NA
2724 Parahucho_perryi ND4L 3 4 Actinopterygii 107 45 13 83 0.181451612903226 0.431451612903226 0.334677419354839 0.0524193548387097 1 0 0 0 0 0 0 0 0 0 2 0 0.0222222222222222 0 0 0 0 0 0 0 0 0 0.153846153846154 0 NA NA
2725 Parahucho_perryi COX3 3 4 Actinopterygii 168 134 32 198 0.25187969924812 0.31578947368421 0.37218045112782 0.0601503759398496 2 0 0 0 0 0 0 0 1 0 0 0 0.0149253731343284 0 0 0 0 0 0 0 0.00505050505050505 0 0 0 NA NA
2726 Paralichthys_olivaceus ND2 57 52 Actinopterygii 2928 2194 731 4138 0.219597637874087 0.293063757381643 0.414172755479932 0.0731658492643379 11 1 0 2 1 7 2 0 16 3 14 0 0.00501367365542388 0.000455788514129444 0 0.000683060109289617 0.000341530054644809 0.00239071038251366 0.000483325277912035 0 0.00386660222329628 0.00410396716826265 0.0191518467852257 0 15 NA
2727 Paramesotriton_hongkongensis ND1 31 4 Amphibia 416 99 80 124 0.13769123783032 0.578581363004173 0.172461752433936 0.111265646731572 6 1 0 0 0 10 0 1 4 0 8 1 0.0606060606060606 0.0101010101010101 0 0 0 0.0240384615384615 0 0.00806451612903226 0.032258064516129 0 0.1 0.0125 NA NA
2728 Paramesotriton_hongkongensis ND2 21 7 Amphibia 714 95 119 253 0.0804403048264183 0.604572396274344 0.214225232853514 0.100762066045724 6 2 0 1 0 2 0 2 0 0 7 1 0.0631578947368421 0.0210526315789474 0 0.00140056022408964 0 0.00280112044817927 0 0.00790513833992095 0 0 0.0588235294117647 0.00840336134453781 NA NA
2729 Paramisgurnus_dabryanus ATP8 9 6 Actinopterygii 54 28 3 47 0.212121212121212 0.409090909090909 0.356060606060606 0.0227272727272727 3 0 0 0 1 0 2 0 2 0 1 0 0.107142857142857 0 0 0 0.0185185185185185 0 0.0425531914893617 0 0.0425531914893617 0 0.333333333333333 0 NA NA
2730 Paramisgurnus_dabryanus COX1 161 7 Actinopterygii 716 513 194 550 0.26001013684744 0.362899138367968 0.278763304612266 0.0983274201723264 29 13 4 9 13 25 9 3 33 4 17 2 0.0565302144249513 0.0253411306042885 0.00779727095516569 0.0125698324022346 0.0181564245810056 0.0349162011173184 0.0163636363636364 0.00545454545454545 0.06 0.0206185567010309 0.0876288659793814 0.0103092783505155 NA NA
2731 Paramisgurnus_dabryanus COX2 12 6 Actinopterygii 221 229 30 178 0.348024316109422 0.335866261398176 0.270516717325228 0.0455927051671733 3 1 0 0 1 0 0 0 3 0 2 2 0.0131004366812227 0.00436681222707424 0 0 0.00452488687782805 0 0 0 0.0168539325842697 0 0.0666666666666667 0.0666666666666667 NA NA
2732 Paramisgurnus_dabryanus COX3 64 7 Actinopterygii 406 165 60 328 0.172054223149114 0.423357664233577 0.342022940563087 0.0625651720542232 3 1 0 0 7 2 13 0 23 5 9 1 0.0181818181818182 0.00606060606060606 0 0 0.0172413793103448 0.00492610837438424 0.0396341463414634 0 0.0701219512195122 0.0833333333333333 0.15 0.0166666666666667 NA NA
2733 Paramisgurnus_dabryanus CytB 51 12 Actinopterygii 1211 496 184 570 0.2015440877692 0.492076391710687 0.231613165379927 0.0747663551401869 7 1 0 0 1 15 0 0 13 1 12 1 0.0141129032258065 0.00201612903225806 0 0 0.000825763831544178 0.0123864574731627 0 0 0.0228070175438597 0.00543478260869565 0.0652173913043478 0.00543478260869565 NA NA
2734 Paramisgurnus_dabryanus ND1 117 7 Actinopterygii 585 276 70 402 0.207051762940735 0.438859714928732 0.301575393848462 0.0525131282820705 19 10 1 17 12 10 13 1 21 0 13 0 0.0688405797101449 0.036231884057971 0.0036231884057971 0.0290598290598291 0.0205128205128205 0.0170940170940171 0.0323383084577114 0.00248756218905473 0.0522388059701493 0 0.185714285714286 0 NA NA
2735 Paramisgurnus_dabryanus ND2 103 7 Actinopterygii 696 213 101 445 0.14639175257732 0.478350515463918 0.305841924398625 0.0694158075601375 14 10 1 6 8 12 12 0 17 1 22 0 0.0657276995305164 0.0469483568075117 0.00469483568075117 0.00862068965517241 0.0114942528735632 0.0172413793103448 0.0269662921348315 0 0.0382022471910112 0.0099009900990099 0.217821782178218 0 NA NA
2736 Paramisgurnus_dabryanus ND3 30 7 Actinopterygii 147 125 26 144 0.282805429864253 0.332579185520362 0.32579185520362 0.0588235294117647 3 1 1 5 4 1 2 0 9 0 4 0 0.024 0.008 0.008 0.0340136054421769 0.0272108843537415 0.00680272108843537 0.0138888888888889 0 0.0625 0 0.153846153846154 0 NA NA
2737 Paramisgurnus_dabryanus ND4 150 7 Actinopterygii 717 363 143 553 0.204391891891892 0.403716216216216 0.311373873873874 0.080518018018018 26 9 2 8 7 28 9 2 36 1 20 2 0.0716253443526171 0.0247933884297521 0.00550964187327824 0.0111576011157601 0.0097629009762901 0.0390516039051604 0.0162748643761302 0.00361663652802893 0.0650994575045208 0.00699300699300699 0.13986013986014 0.013986013986014 NA NA
2738 Paramisgurnus_dabryanus ND4L 35 6 Actinopterygii 148 58 21 130 0.162464985994398 0.414565826330532 0.364145658263305 0.0588235294117647 13 5 0 0 4 3 0 1 1 0 8 0 0.224137931034483 0.0862068965517241 0 0 0.027027027027027 0.0202702702702703 0 0.00769230769230769 0.00769230769230769 0 0.380952380952381 0 NA NA
2739 Paramormyrops_gabonensis CytB 19 4 Actinopterygii 433 76 32 283 0.0922330097087379 0.525485436893204 0.343446601941748 0.0388349514563107 5 0 0 3 0 0 0 0 0 0 11 0 0.0657894736842105 0 0 0.0069284064665127 0 0 0 0 0 0 0.34375 0 NA NA
2740 Pararasbora_moltrechti CytB 32 29 Actinopterygii 3028 1026 304 1322 0.180633802816901 0.533098591549296 0.232746478873239 0.0535211267605634 3 0 1 1 0 8 0 3 3 1 11 1 0.00292397660818713 0 0.000974658869395711 0.000330250990752972 0 0.00264200792602378 0 0.00226928895612708 0.00226928895612708 0.00328947368421053 0.0361842105263158 0.00328947368421053 NA NA
2741 Pareuchiloglanis_sinensis CytB 51 5 Actinopterygii 529 109 45 290 0.112024665981501 0.543679342240493 0.298047276464543 0.0462487153134635 15 2 0 5 2 8 2 0 4 1 12 0 0.137614678899083 0.018348623853211 0 0.00945179584120983 0.00378071833648393 0.0151228733459357 0.00689655172413793 0 0.0137931034482759 0.0222222222222222 0.266666666666667 0 NA NA
2742 Paroedura_picta ND2 73 5 Reptilia 474 117 49 300 0.124468085106383 0.504255319148936 0.319148936170213 0.0521276595744681 17 5 0 2 1 7 7 0 8 0 26 0 0.145299145299145 0.0427350427350427 0 0.00421940928270042 0.00210970464135021 0.0147679324894515 0.0233333333333333 0 0.0266666666666667 0 0.530612244897959 0 NA NA
2743 Parus_major CytB 45 10 Aves 945 211 40 965 0.0976399814900509 0.437297547431745 0.446552521980565 0.01850994909764 10 1 0 2 0 6 2 3 9 0 11 1 0.04739336492891 0.004739336492891 0 0.00211640211640212 0 0.00634920634920635 0.00207253886010363 0.00310880829015544 0.00932642487046632 0 0.275 0.025 NA NA
2744 Parus_major ND2 104 78 Aves 6665 1157 553 6617 0.0771744930629669 0.444570437566702 0.441368729989328 0.0368863393810032 26 0 0 3 1 17 1 0 19 0 37 0 0.0224719101123595 0 0 0.000450112528132033 0.000150037509377344 0.00255063765941485 0.000151125887864591 0 0.00287139186942723 0 0.0669077757685353 0 NA NA
2745 Parus_monticolus ND2 31 42 Aves 3536 540 212 3264 0.0715042372881356 0.468220338983051 0.432203389830508 0.0280720338983051 9 0 0 1 0 3 1 0 6 0 11 0 0.0166666666666667 0 0 0.000282805429864253 0 0.00084841628959276 0.000306372549019608 0 0.00183823529411765 0 0.0518867924528302 0 NA NA
2746 Parvoscincus_jimmymcguirei ND2 192 24 Reptilia 2617 473 134 1162 0.107843137254902 0.596671226630187 0.264933880528956 0.0305517555859553 27 4 0 15 8 15 22 2 39 5 54 1 0.0570824524312896 0.00845665961945032 0 0.00573175391669851 0.0030569354222392 0.00573175391669851 0.0189328743545611 0.00172117039586919 0.0335628227194492 0.0373134328358209 0.402985074626866 0.00746268656716418 NA NA
2747 Passer_italiae ND2 20 33 Aves 2347 689 720 2247 0.114775945360653 0.390971181076129 0.374312843578211 0.119940029985007 6 0 0 0 0 3 0 0 2 0 9 0 0.00870827285921625 0 0 0 0 0.00127822752449936 0 0 0.000890075656430797 0 0.0125 0 NA NA
2748 Passer_montanus CytB 10 9 Aves 884 76 178 761 0.0400210637177462 0.465508162190627 0.400737230121116 0.0937335439705108 2 1 0 0 1 1 1 0 3 0 1 0 0.0263157894736842 0.0131578947368421 0 0 0.00113122171945701 0.00113122171945701 0.00131406044678055 0 0.00394218134034166 0 0.00561797752808989 0 NA NA
2749 Pecari_tajacu COX2 28 4 Mammalia 228 51 32 113 0.120283018867925 0.537735849056604 0.266509433962264 0.0754716981132075 6 1 1 0 0 7 0 0 4 0 9 0 0.117647058823529 0.0196078431372549 0.0196078431372549 0 0 0.0307017543859649 0 0 0.0353982300884956 0 0.28125 0 NA NA
2750 Pecari_tajacu CytB 123 20 Mammalia 2478 218 199 1095 0.0546365914786967 0.621052631578947 0.274436090225564 0.049874686716792 25 2 0 3 3 18 3 0 10 0 59 0 0.114678899082569 0.0091743119266055 0 0.00121065375302663 0.00121065375302663 0.00726392251815981 0.00273972602739726 0 0.0091324200913242 0 0.296482412060302 0 NA NA
2751 Pecari_tajacu ND1 27 4 Mammalia 431 61 29 145 0.0915915915915916 0.647147147147147 0.217717717717718 0.0435435435435435 5 1 0 0 0 1 0 0 3 0 17 0 0.0819672131147541 0.0163934426229508 0 0 0 0.00232018561484919 0 0 0.0206896551724138 0 0.586206896551724 0 NA NA
2752 Pecari_tajacu ND2 26 5 Mammalia 557 38 15 220 0.0457831325301205 0.671084337349398 0.265060240963855 0.0180722891566265 7 1 0 0 1 5 0 0 5 0 7 0 0.184210526315789 0.0263157894736842 0 0 0.00179533213644524 0.00897666068222621 0 0 0.0227272727272727 0 0.466666666666667 0 NA NA
2753 Pecari_tajacu ND3 11 4 Mammalia 114 25 9 50 0.126262626262626 0.575757575757576 0.252525252525253 0.0454545454545455 3 1 0 0 1 1 0 0 1 0 4 0 0.12 0.04 0 0 0.0087719298245614 0.0087719298245614 0 0 0.02 0 0.444444444444444 0 NA NA
2754 Pecari_tajacu ND4L 6 4 Mammalia 127 19 7 55 0.0913461538461538 0.610576923076923 0.264423076923077 0.0336538461538462 0 0 0 0 0 3 0 0 1 0 2 0 0 0 0 0 0 0.0236220472440945 0 0 0.0181818181818182 0 0.285714285714286 0 NA NA
2755 Pegusa_lascaris CytB 4 4 Actinopterygii 239 189 98 348 0.216247139588101 0.273455377574371 0.398169336384439 0.112128146453089 1 0 0 0 0 1 0 0 0 1 1 0 0.00529100529100529 0 0 0 0 0.00418410041841004 0 0 0 0.0102040816326531 0.0102040816326531 0 13 NA
2756 Pellonula_leonensis CytB 30 7 Actinopterygii 711 169 68 491 0.117442668519805 0.494093120222377 0.341209173036831 0.0472550382209868 7 0 1 1 1 2 1 0 7 1 9 0 0.0414201183431953 0 0.00591715976331361 0.00140646976090014 0.00140646976090014 0.00281293952180028 0.00203665987780041 0 0.0142566191446029 0.0147058823529412 0.132352941176471 0 29 NA
2757 Pelochelys_cantorii CytB 70 6 Reptilia 670 126 42 332 0.107692307692308 0.572649572649573 0.283760683760684 0.0358974358974359 5 9 2 16 9 0 8 1 9 2 9 0 0.0396825396825397 0.0714285714285714 0.0158730158730159 0.0238805970149254 0.0134328358208955 0 0.0240963855421687 0.00301204819277108 0.0271084337349398 0.0476190476190476 0.214285714285714 0 NA NA
2758 Pelochelys_cantorii ND1 47 4 Reptilia 446 64 10 174 0.0922190201729107 0.642651296829971 0.250720461095101 0.0144092219020173 4 4 0 16 0 0 9 0 6 0 6 2 0.0625 0.0625 0 0.0358744394618834 0 0 0.0517241379310345 0 0.0344827586206897 0 0.6 0.2 NA NA
2759 Pelochelys_cantorii ND4L 16 4 Reptilia 120 12 8 49 0.0634920634920635 0.634920634920635 0.259259259259259 0.0423280423280423 2 0 0 3 1 0 5 0 1 0 3 1 0.166666666666667 0 0 0.025 0.00833333333333333 0 0.102040816326531 0 0.0204081632653061 0 0.375 0.125 NA NA
2760 Pelodiscus_sinensis CytB 28 10 Reptilia 1004 240 38 401 0.142602495543672 0.596553773024361 0.238265002970885 0.0225787284610814 4 1 0 2 0 5 2 1 7 0 5 1 0.0166666666666667 0.00416666666666667 0 0.00199203187250996 0 0.0049800796812749 0.00498753117206983 0.00249376558603491 0.0174563591022444 0 0.131578947368421 0.0263157894736842 NA NA
2761 Pelodiscus_sinensis ND4 23 14 Reptilia 1537 395 59 667 0.148607975921746 0.578254326561324 0.250940556809631 0.0221971407072987 3 2 0 3 1 4 4 0 3 0 3 0 0.00759493670886076 0.00506329113924051 0 0.00195185426154847 0.000650618087182824 0.0026024723487313 0.00599700149925037 0 0.00449775112443778 0 0.0508474576271186 0 NA NA
2762 Pelophylax_nigromaculatus CytB 325 57 Amphibia 3281 2244 523 5345 0.196963047485298 0.287983849732292 0.469147722285614 0.0459053804967963 81 11 3 11 9 39 11 5 78 8 65 4 0.036096256684492 0.00490196078431373 0.00133689839572193 0.0033526363913441 0.00274306613837245 0.0118866199329473 0.00205799812909261 0.000935453695042095 0.0145930776426567 0.0152963671128107 0.124282982791587 0.00764818355640535 NA NA
2763 Pelophylax_plancyi CytB 43 6 Amphibia 339 241 60 556 0.201505016722408 0.283444816053512 0.464882943143813 0.0501672240802676 11 2 0 0 1 5 4 0 9 1 10 0 0.045643153526971 0.00829875518672199 0 0 0.00294985250737463 0.0147492625368732 0.00719424460431655 0 0.0161870503597122 0.0166666666666667 0.166666666666667 0 NA NA
2764 Perameles_gunnii ND2 21 9 Mammalia 915 147 34 225 0.111279333838002 0.692657077971234 0.170325510976533 0.0257380772142316 7 1 0 1 1 1 3 0 4 1 2 0 0.0476190476190476 0.00680272108843537 0 0.00109289617486339 0.00109289617486339 0.00109289617486339 0.0133333333333333 0 0.0177777777777778 0.0294117647058824 0.0588235294117647 0 NA NA
2765 Perca_flavescens CytB 22 11 Actinopterygii 769 573 133 752 0.257296811854513 0.345307588684329 0.337674000898069 0.0597215985630894 2 1 1 0 0 2 1 2 6 0 6 1 0.00349040139616056 0.00174520069808028 0.00174520069808028 0 0 0.00260078023407022 0.00132978723404255 0.00265957446808511 0.00797872340425532 0 0.0451127819548872 0.0075187969924812 NA 3
2766 Perca_fluviatilis CytB 22 9 Actinopterygii 546 470 115 668 0.261256253474152 0.303501945525292 0.371317398554753 0.0639244024458032 3 1 0 0 1 3 1 2 6 2 3 0 0.00638297872340425 0.00212765957446809 0 0 0.00183150183150183 0.0054945054945055 0.00149700598802395 0.0029940119760479 0.00898203592814371 0.0173913043478261 0.0260869565217391 0 9 2
2767 Perca_schrenkii CytB 13 6 Actinopterygii 404 314 127 384 0.255492270138324 0.328722538649308 0.312449145646867 0.1033360455655 1 1 0 1 0 1 3 0 4 0 2 0 0.00318471337579618 0.00318471337579618 0 0.00247524752475248 0 0.00247524752475248 0.0078125 0 0.0104166666666667 0 0.015748031496063 0 NA NA
2768 Perccottus_glenii ND2 10 7 Actinopterygii 552 238 31 324 0.207860262008734 0.482096069868996 0.28296943231441 0.0270742358078603 1 0 1 0 0 3 0 0 2 0 3 0 0.00420168067226891 0 0.00420168067226891 0 0 0.00543478260869565 0 0 0.00617283950617284 0 0.0967741935483871 0 NA NA
2769 Perccottus_glenii ND1 4 5 Actinopterygii 418 191 56 192 0.222870478413069 0.487747957992999 0.224037339556593 0.0653442240373396 1 0 0 0 0 2 0 0 1 0 0 0 0.00523560209424084 0 0 0 0 0.00478468899521531 0 0 0.00520833333333333 0 0 0 NA NA
2770 Perccottus_glenii CytB 81 69 Actinopterygii 5851 2874 986 2774 0.230196235482579 0.468642370845014 0.222186623948738 0.0789747697236684 8 2 0 6 2 16 9 1 16 1 19 1 0.00278357689631176 0.00069589422407794 0 0.00102546573235344 0.000341821910784481 0.00273457528627585 0.00324441240086518 0.000360490266762797 0.00576784426820476 0.00101419878296146 0.0192697768762677 0.00101419878296146 NA NA
2771 Percina_burtoni CytB 28 15 Actinopterygii 805 532 394 1458 0.166823455628724 0.252430228911885 0.45719661335842 0.123549702100972 4 0 0 1 0 3 3 2 6 3 5 1 0.0075187969924812 0 0 0.00124223602484472 0 0.00372670807453416 0.00205761316872428 0.00137174211248285 0.00411522633744856 0.00761421319796954 0.0126903553299492 0.00253807106598985 NA NA
2772 Percina_caprodes CytB 8 9 Actinopterygii 510 292 203 893 0.153846153846154 0.268703898840885 0.470495258166491 0.10695468914647 1 0 0 0 0 0 0 2 1 1 3 0 0.00342465753424658 0 0 0 0 0 0 0.00223964165733483 0.00111982082866741 0.00492610837438424 0.0147783251231527 0 NA NA
2773 Percina_evides CytB 50 16 Actinopterygii 981 601 277 1520 0.177863273157739 0.290322580645161 0.449837229949689 0.0819769162474105 6 1 0 2 3 6 5 1 13 1 12 0 0.00998336106489185 0.00166389351081531 0 0.00203873598369011 0.00305810397553517 0.00611620795107034 0.00328947368421053 0.000657894736842105 0.00855263157894737 0.0036101083032491 0.0433212996389892 0 NA NA
2774 Percina_phoxocephala CytB 59 26 Actinopterygii 1348 1207 483 2362 0.223518518518519 0.24962962962963 0.437407407407407 0.0894444444444444 10 1 1 2 2 4 5 3 18 1 11 1 0.00828500414250207 0.000828500414250207 0.000828500414250207 0.00148367952522255 0.00148367952522255 0.0029673590504451 0.00211685012701101 0.0012701100762066 0.00762066045723963 0.0020703933747412 0.0227743271221532 0.0020703933747412 NA NA
2775 Percina_rex CytB 14 12 Actinopterygii 673 431 217 1177 0.172538030424339 0.269415532425941 0.471176941553243 0.0868694955964772 1 0 0 2 1 2 4 0 2 0 2 0 0.00232018561484919 0 0 0.00297176820208024 0.00148588410104012 0.00297176820208024 0.00339847068819031 0 0.00169923534409516 0 0.00921658986175115 0 NA NA
2776 Percina_uranidea COX1 18 12 Actinopterygii 1015 622 341 1250 0.19268897149938 0.314436183395291 0.38723667905824 0.105638166047088 0 0 1 0 0 4 0 0 9 1 3 0 0 0 0.00160771704180064 0 0 0.00394088669950739 0 0 0.0072 0.00293255131964809 0.00879765395894428 0 NA NA
2777 Percina_uranidea CytB 66 24 Actinopterygii 1300 934 437 2341 0.18635275339186 0.259377494014365 0.4670790103751 0.0871907422186752 28 2 0 0 0 6 5 0 4 1 19 1 0.0299785867237687 0.00214132762312634 0 0 0 0.00461538461538462 0.00213583938487826 0 0.00170867150790261 0.0022883295194508 0.0434782608695652 0.0022883295194508 NA NA
2778 Percina_vigil CytB 3 11 Actinopterygii 620 441 175 1065 0.191655801825293 0.269448066058236 0.462842242503259 0.0760538896132116 0 0 0 0 0 0 0 1 1 0 1 0 0 0 0 0 0 0 0 0.000938967136150235 0.000938967136150235 0 0.00571428571428571 0 NA NA
2779 Percocypris_pingi CytB 47 5 Actinopterygii 524 137 77 238 0.140368852459016 0.536885245901639 0.243852459016393 0.0788934426229508 3 5 0 1 1 8 1 1 13 0 13 1 0.0218978102189781 0.0364963503649635 0 0.00190839694656489 0.00190839694656489 0.0152671755725191 0.00420168067226891 0.00420168067226891 0.0546218487394958 0 0.168831168831169 0.012987012987013 NA NA
2780 Perdix_dauurica CytB 5 5 Aves 433 129 40 474 0.119888475836431 0.402416356877323 0.440520446096654 0.0371747211895911 1 0 0 0 0 2 0 0 2 0 0 0 0.00775193798449612 0 0 0 0 0.0046189376443418 0 0 0.00421940928270042 0 0 0 NA NA
2781 Perdix_dauurica ND2 2 7 Aves 540 253 98 516 0.179815209665956 0.383795309168444 0.366737739872068 0.0696517412935323 0 0 0 1 0 0 0 0 1 0 0 0 0 0 0 0.00185185185185185 0 0 0 0 0.00193798449612403 0 0 0 NA NA
2782 Perdix_hodgsoniae CytB 8 4 Aves 359 123 16 364 0.142691415313225 0.416473317865429 0.422273781902552 0.0185614849187935 1 0 0 0 0 1 0 0 3 1 2 0 0.00813008130081301 0 0 0 0 0.00278551532033426 0 0 0.00824175824175824 0.0625 0.125 0 NA NA
2783 Perdix_hodgsoniae ND2 15 7 Aves 582 280 90 469 0.197044334975369 0.409570724841661 0.330049261083744 0.0633356790992259 7 0 0 0 0 1 0 0 0 0 7 0 0.025 0 0 0 0 0.00171821305841924 0 0 0 0 0.0777777777777778 0 NA NA
2784 Periophthalmus_magnuspinnatus CytB 4 7 Actinopterygii 517 425 50 492 0.286388140161725 0.348382749326146 0.331536388140162 0.0336927223719677 2 0 0 0 0 0 0 0 1 0 1 0 0.00470588235294118 0 0 0 0 0 0 0 0.00203252032520325 0 0.02 0 NA NA
2785 Periparus_ater ND2 102 9 Aves 732 139 106 926 0.0730425643720441 0.384655806621125 0.486600105097215 0.0557015239096164 16 0 0 6 2 3 4 2 27 3 38 1 0.115107913669065 0 0 0.00819672131147541 0.00273224043715847 0.0040983606557377 0.00431965442764579 0.00215982721382289 0.0291576673866091 0.0283018867924528 0.358490566037736 0.00943396226415094 NA NA
2786 Periparus_elegans ND2 51 21 Aves 1611 433 249 2035 0.100046210720887 0.372227356746765 0.470194085027726 0.0575323475046211 19 0 0 1 0 8 2 0 13 0 8 0 0.0438799076212471 0 0 0.000620732464307883 0 0.00496585971446307 0.000982800982800983 0 0.00638820638820639 0 0.0321285140562249 0 NA NA
2787 Perisoreus_canadensis ND2 116 86 Aves 7706 4144 1116 4272 0.240399118227173 0.44703561898132 0.247824573616429 0.0647406891750783 23 1 0 3 1 21 5 1 30 0 30 1 0.00555019305019305 0.000241312741312741 0 0.000389307033480405 0.000129769011160135 0.00272514923436283 0.00117041198501873 0.000234082397003745 0.00702247191011236 0 0.0268817204301075 0.000896057347670251 NA NA
2788 Perissodus_microlepis ND2 54 9 Actinopterygii 516 487 94 892 0.244846656611362 0.259426847662142 0.448466566113625 0.0472599296128708 22 2 2 2 3 5 0 0 5 2 11 0 0.0451745379876797 0.00410677618069815 0.00410677618069815 0.00387596899224806 0.00581395348837209 0.00968992248062015 0 0 0.00560538116591928 0.0212765957446809 0.117021276595745 0 NA NA
2789 Perodicticus_potto CytB 124 7 Mammalia 769 140 49 406 0.102639296187683 0.563782991202346 0.297653958944282 0.0359237536656892 34 8 5 4 9 18 4 0 25 0 17 0 0.242857142857143 0.0571428571428571 0.0357142857142857 0.00520156046814044 0.011703511053316 0.023407022106632 0.00985221674876847 0 0.061576354679803 0 0.346938775510204 0 NA NA
2790 Peromyscus_aztecus ND3 28 4 Mammalia 105 32 10 71 0.146788990825688 0.481651376146789 0.325688073394495 0.0458715596330275 7 4 0 0 1 4 0 1 4 2 5 0 0.21875 0.125 0 0 0.00952380952380952 0.0380952380952381 0 0.0140845070422535 0.0563380281690141 0.2 0.5 0 NA NA
2791 Peromyscus_furvus ND4L 53 43 Mammalia 1274 399 55 439 0.1841255191509 0.587909552376557 0.202584217812644 0.0253807106598985 8 1 1 8 1 5 8 0 16 0 3 2 0.0200501253132832 0.0025062656641604 0.0025062656641604 0.00627943485086342 0.000784929356357928 0.00392464678178964 0.0182232346241458 0 0.0364464692482916 0 0.0545454545454545 0.0363636363636364 NA NA
2792 Peromyscus_guatemalensis CytB 52 10 Mammalia 1215 311 48 366 0.160309278350515 0.626288659793814 0.188659793814433 0.0247422680412371 14 6 0 3 1 4 2 0 13 1 8 0 0.045016077170418 0.0192926045016077 0 0.00246913580246914 0.000823045267489712 0.00329218106995885 0.00546448087431694 0 0.0355191256830601 0.0208333333333333 0.166666666666667 0 NA NA
2793 Peromyscus_maniculatus COX3 124 93 Mammalia 5515 2161 434 1942 0.214982093115798 0.548647035415838 0.193195384003183 0.0431754874651811 28 1 0 4 2 24 8 0 20 0 36 1 0.012956964368348 0.000462748727441 0 0.000725294650951949 0.000362647325475975 0.0043517679057117 0.00411946446961895 0 0.0102986611740474 0 0.0829493087557604 0.00230414746543779 NA NA
2794 Peromyscus_maniculatus CytB 303 185 Mammalia 21387 4594 866 7589 0.133406899756069 0.621065164362876 0.220379835056336 0.0251481008247183 67 9 0 5 11 55 20 2 41 2 89 2 0.0145842403134523 0.00195907705703091 0 0.000233786879880301 0.000514331135736663 0.00257165567868331 0.00263539333245487 0.000263539333245487 0.00540255633153248 0.0023094688221709 0.102771362586605 0.0023094688221709 NA NA
2795 Peromyscus_maniculatus ND3 50 77 Mammalia 1968 812 178 855 0.212955677943876 0.516129032258065 0.224232887490165 0.046682402307894 12 2 1 0 2 7 2 0 8 2 13 1 0.0147783251231527 0.00246305418719212 0.00123152709359606 0 0.00101626016260163 0.00355691056910569 0.00233918128654971 0 0.00935672514619883 0.0112359550561798 0.0730337078651685 0.00561797752808989 NA NA
2796 Peromyscus_maniculatus ND4L 26 30 Mammalia 983 208 103 364 0.125452352231604 0.592882991556092 0.219541616405308 0.0621230398069964 4 0 0 0 1 6 1 0 9 0 5 0 0.0192307692307692 0 0 0 0.00101729399796541 0.00610376398779247 0.00274725274725275 0 0.0247252747252747 0 0.0485436893203883 0 NA NA
2797 Peromyscus_melanophrys ND3 43 37 Mammalia 1000 405 19 439 0.217391304347826 0.536768652710682 0.235641438539989 0.010198604401503 15 1 0 3 2 3 2 0 12 0 5 0 0.037037037037037 0.00246913580246914 0 0.003 0.002 0.003 0.00455580865603645 0 0.0273348519362187 0 0.263157894736842 0 NA NA
2798 Peromyscus_melanophrys ND4L 44 38 Mammalia 1073 229 99 493 0.12090813093981 0.566525871172122 0.260295670538543 0.0522703273495248 8 1 0 0 0 8 3 0 10 0 14 0 0.0349344978165939 0.00436681222707424 0 0 0 0.00745573159366263 0.00608519269776876 0 0.0202839756592292 0 0.141414141414141 0 NA NA
2799 Peromyscus_mexicanus CytB 141 10 Mammalia 1177 300 68 377 0.156087408949011 0.612382934443288 0.196149843912591 0.0353798126951093 44 6 0 8 6 11 10 1 33 1 21 0 0.146666666666667 0.02 0 0.00679694137638063 0.00509770603228547 0.00934579439252336 0.026525198938992 0.0026525198938992 0.0875331564986737 0.0147058823529412 0.308823529411765 0 NA NA
2800 Peromyscus_pectoralis CytB 101 19 Mammalia 2205 469 84 895 0.128387626608267 0.603613468382152 0.245004106214071 0.0229947987955105 27 4 0 2 3 7 12 1 22 0 21 2 0.0575692963752665 0.00852878464818763 0 0.00090702947845805 0.00136054421768707 0.00317460317460317 0.0134078212290503 0.00111731843575419 0.0245810055865922 0 0.25 0.0238095238095238 NA NA
2801 Peromyscus_perfulvus ND3 14 10 Mammalia 241 73 25 165 0.14484126984127 0.478174603174603 0.327380952380952 0.0496031746031746 2 0 0 0 0 2 1 0 2 0 6 1 0.0273972602739726 0 0 0 0 0.00829875518672199 0.00606060606060606 0 0.0121212121212121 0 0.24 0.04 NA NA
2802 Peromyscus_perfulvus ND4L 14 7 Mammalia 193 69 6 92 0.191666666666667 0.536111111111111 0.255555555555556 0.0166666666666667 5 3 0 0 0 0 0 0 4 0 2 0 0.072463768115942 0.0434782608695652 0 0 0 0 0 0 0.0434782608695652 0 0.333333333333333 0 NA NA
2803 Peromyscus_polionotus CytB 15 21 Mammalia 2346 549 139 885 0.140086756825721 0.598622097473845 0.225822914008676 0.0354682316917581 4 0 0 0 0 4 1 0 1 0 5 0 0.00728597449908925 0 0 0 0 0.00170502983802217 0.00112994350282486 0 0.00112994350282486 0 0.0359712230215827 0 NA NA
2804 Peromyscus_sp CytB 79 27 NA 3141 765 154 1096 0.148370830100853 0.609193173002327 0.212567882079131 0.0298681148176881 11 10 1 17 5 11 8 3 7 1 5 0 0.0143790849673203 0.0130718954248366 0.00130718954248366 0.00541228907991086 0.00159184972938555 0.0035020694046482 0.0072992700729927 0.00273722627737226 0.00638686131386861 0.00649350649350649 0.0324675324675325 0 NA NA
2805 Peromyscus_truei CytB 40 14 Mammalia 1483 521 68 540 0.199464012251149 0.567764165390505 0.206738131699847 0.0260336906584992 10 1 0 0 2 6 5 0 9 0 7 0 0.0191938579654511 0.00191938579654511 0 0 0.00134861766689144 0.00404585300067431 0.00925925925925926 0 0.0166666666666667 0 0.102941176470588 0 NA NA
2806 Petaurista_alborufus CytB 78 4 Mammalia 341 141 26 270 0.181233933161954 0.438303341902314 0.347043701799486 0.0334190231362468 25 14 1 0 1 1 1 0 23 1 11 0 0.177304964539007 0.099290780141844 0.00709219858156028 0 0.00293255131964809 0.00293255131964809 0.0037037037037037 0 0.0851851851851852 0.0384615384615385 0.423076923076923 0 NA NA
2807 Petaurista_leucogenys CytB 74 52 Mammalia 4655 2240 155 3172 0.219135198591274 0.455390334572491 0.310311093719429 0.0151633731168069 26 3 1 1 2 7 2 0 22 0 9 1 0.0116071428571429 0.00133928571428571 0.000446428571428571 0.000214822771213749 0.000429645542427497 0.00150375939849624 0.000630517023959647 0 0.00693568726355612 0 0.0580645161290323 0.00645161290322581 NA NA
2808 Pethia_ticto CytB 46 4 Actinopterygii 443 134 28 167 0.173575129533679 0.573834196891192 0.216321243523316 0.0362694300518135 11 9 1 0 0 5 0 0 14 0 6 0 0.082089552238806 0.0671641791044776 0.00746268656716418 0 0 0.0112866817155756 0 0 0.0838323353293413 0 0.214285714285714 0 26 NA
2809 Petrocephalus_microphthalmus CytB 64 7 Actinopterygii 801 97 42 508 0.0669889502762431 0.55317679558011 0.350828729281768 0.0290055248618785 15 6 0 6 5 5 8 1 6 3 9 0 0.154639175257732 0.0618556701030928 0 0.00749063670411985 0.00624219725343321 0.00624219725343321 0.015748031496063 0.00196850393700787 0.0118110236220472 0.0714285714285714 0.214285714285714 0 NA NA
2810 Petrochromis_trewavasae ND2 21 5 Actinopterygii 276 275 37 447 0.265700483091787 0.266666666666667 0.431884057971014 0.0357487922705314 11 3 0 0 0 0 0 0 4 0 3 0 0.04 0.0109090909090909 0 0 0 0 0 0 0.00894854586129754 0 0.0810810810810811 0 NA NA
2811 Petroica_boodang ND2 27 22 Aves 1515 570 350 1891 0.131761442441054 0.350208044382802 0.43712436430883 0.0809061488673139 5 1 0 1 0 6 0 1 7 0 5 1 0.0087719298245614 0.00175438596491228 0 0.00066006600660066 0 0.00396039603960396 0 0.000528820729772607 0.00370174510840825 0 0.0142857142857143 0.00285714285714286 NA NA
2812 Petroica_goodenovii ND2 2 5 Aves 374 109 71 415 0.112487100103199 0.385964912280702 0.42827657378741 0.0732714138286894 1 0 0 0 0 1 0 0 0 0 0 0 0.0091743119266055 0 0 0 0 0.00267379679144385 0 0 0 0 0 0 NA NA
2813 Petroica_macrocephala ND2 4 4 Aves 320 78 80 346 0.0946601941747573 0.388349514563107 0.419902912621359 0.0970873786407767 1 0 0 0 0 0 0 0 1 0 2 0 0.0128205128205128 0 0 0 0 0 0 0 0.00289017341040462 0 0.025 0 NA NA
2814 Petromyzon_marinus ND3 2 4 Petromyzontiformes 108 74 4 54 0.308333333333333 0.45 0.225 0.0166666666666667 0 0 0 0 0 0 2 0 0 0 0 0 0 0 0 0 0 0 0.037037037037037 0 0 0 0 0 NA 7
2815 Phacochoerus_africanus CytB 11 5 Mammalia 600 87 24 230 0.0924548352816153 0.637619553666312 0.24442082890542 0.0255047821466525 3 0 0 1 0 3 2 0 1 0 1 0 0.0344827586206897 0 0 0.00166666666666667 0 0.005 0.00869565217391304 0 0.00434782608695652 0 0.0416666666666667 0 NA NA
2816 Phaethornis_striigularis ND2 13 24 Aves 2208 521 239 1856 0.108001658374793 0.45771144278607 0.384742951907131 0.0495439469320066 5 0 0 0 0 0 0 0 7 0 1 0 0.00959692898272553 0 0 0 0 0 0 0 0.00377155172413793 0 0.00418410041841004 0 NA NA
2817 Phasianus_colchicus COX1 10 5 Aves 569 287 61 459 0.208575581395349 0.413517441860465 0.333575581395349 0.0443313953488372 0 0 0 0 0 1 1 0 5 0 3 0 0 0 0 0 0 0.00175746924428822 0.00217864923747277 0 0.0108932461873638 0 0.0491803278688525 0 NA NA
2818 Phasianus_colchicus COX3 20 4 Aves 269 56 15 195 0.104672897196262 0.502803738317757 0.364485981308411 0.0280373831775701 3 2 0 0 0 0 7 0 3 0 5 0 0.0535714285714286 0.0357142857142857 0 0 0 0 0.0358974358974359 0 0.0153846153846154 0 0.333333333333333 0 NA NA
2819 Phasianus_colchicus CytB 23 53 Aves 4871 1585 266 4587 0.140153859757715 0.430718896454152 0.405606154390309 0.0235210893978247 7 1 0 1 1 2 0 0 6 0 5 0 0.00441640378548896 0.000630914826498423 0 0.000205296653664545 0.000205296653664545 0.00041059330732909 0 0 0.0013080444735121 0 0.018796992481203 0 NA NA
2820 Phasianus_colchicus ND2 11 6 Aves 455 219 44 357 0.203720930232558 0.423255813953488 0.332093023255814 0.0409302325581395 1 0 0 0 0 5 0 0 0 0 5 0 0.0045662100456621 0 0 0 0 0.010989010989011 0 0 0 0 0.113636363636364 0 NA NA
2821 Phasianus_colchicus ND4 5 4 Aves 491 140 24 322 0.143295803480041 0.502558853633572 0.329580348004094 0.0245649948822927 2 0 0 0 0 1 1 0 0 0 1 0 0.0142857142857143 0 0 0 0 0.00203665987780041 0.0031055900621118 0 0 0 0.0416666666666667 0 NA NA
2822 Phasianus_colchicus ND4L 1 4 Aves 92 43 4 79 0.197247706422018 0.422018348623853 0.362385321100917 0.018348623853211 0 1 0 0 0 0 0 0 0 0 0 0 0 0.0232558139534884 0 0 0 0 0 0 0 0 0 0 NA NA
2823 Phasianus_versicolor CytB 21 6 Aves 558 171 27 512 0.134858044164038 0.44006309148265 0.40378548895899 0.0212933753943218 6 1 0 0 0 3 1 1 4 0 5 0 0.0350877192982456 0.00584795321637427 0 0 0 0.00537634408602151 0.001953125 0.001953125 0.0078125 0 0.185185185185185 0 NA NA
2824 Pheugopedius_coraya ND2 68 16 Aves 1232 498 136 1501 0.147906147906148 0.365904365904366 0.445797445797446 0.0403920403920404 19 1 0 4 3 7 1 1 24 0 7 1 0.0381526104417671 0.00200803212851406 0 0.00324675324675325 0.00243506493506494 0.00568181818181818 0.000666222518321119 0.000666222518321119 0.0159893404397069 0 0.0514705882352941 0.00735294117647059 NA NA
2825 Philander_opossum CytB 76 5 Mammalia 538 174 8 190 0.191208791208791 0.591208791208791 0.208791208791209 0.00879120879120879 21 10 1 3 9 1 4 0 22 0 5 0 0.120689655172414 0.0574712643678161 0.00574712643678161 0.00557620817843866 0.016728624535316 0.00185873605947955 0.0210526315789474 0 0.115789473684211 0 0.625 0 NA NA
2826 Philypnodon_grandiceps CytB 142 57 Actinopterygii 5186 1435 896 4182 0.122660056415078 0.443285750918882 0.357466450123942 0.0765877425420976 14 2 2 8 3 21 12 2 18 2 57 1 0.00975609756097561 0.00139372822299652 0.00139372822299652 0.00154261473197069 0.000578480524489009 0.00404936367142306 0.00286944045911047 0.000478240076518412 0.00430416068866571 0.00223214285714286 0.0636160714285714 0.00111607142857143 NA NA
2827 Phoca_groenlandica ATP6 11 25 Mammalia 1323 827 226 701 0.26876828079298 0.429964250893728 0.227819304517387 0.0734481637959051 1 1 0 0 1 1 0 0 4 0 3 0 0.00120918984280532 0.00120918984280532 0 0 0.000755857898715042 0.000755857898715042 0 0 0.00570613409415121 0 0.0132743362831858 0 NA NA
2828 Phoca_groenlandica COX1 28 34 Mammalia 4335 2004 798 2180 0.215090694429537 0.465278523129763 0.23398089513792 0.0856498873027799 4 0 0 1 1 8 0 0 8 0 6 0 0.00199600798403194 0 0 0.000230680507497116 0.000230680507497116 0.00184544405997693 0 0 0.0036697247706422 0 0.0075187969924812 0 NA NA
2829 Phoca_groenlandica ND1 24 31 Mammalia 3055 583 170 1590 0.108002964060763 0.565950351982216 0.294553538347536 0.031493145609485 5 0 0 1 1 3 0 0 5 0 9 0 0.00857632933104631 0 0 0.000327332242225859 0.000327332242225859 0.000981996726677578 0 0 0.00314465408805031 0 0.0529411764705882 0 NA NA
2830 Phoca_groenlandica CytB 43 43 Mammalia 5044 530 527 2414 0.0622431004110393 0.59236641221374 0.28349970640047 0.0618907809747504 5 2 0 3 2 4 10 0 7 0 10 0 0.00943396226415094 0.00377358490566038 0 0.000594766058683584 0.000396510705789056 0.000793021411578113 0.00414250207125104 0 0.00289975144987573 0 0.0189753320683112 0 NA NA
2831 Phoca_groenlandica ND2 45 45 Mammalia 4328 651 332 2255 0.0860428231562252 0.572032778218345 0.298043880518107 0.0438805181073222 6 0 0 2 0 14 0 2 8 0 13 0 0.00921658986175115 0 0 0.000462107208872458 0 0.00323475046210721 0 0.000886917960088692 0.00354767184035477 0 0.0391566265060241 0 NA NA
2832 Phoca_groenlandica ND3 8 15 Mammalia 491 123 62 311 0.124620060790274 0.497467071935157 0.315096251266464 0.0628166160081054 1 0 0 0 0 2 0 0 4 0 1 0 0.00813008130081301 0 0 0 0 0.00407331975560081 0 0 0.0128617363344051 0 0.0161290322580645 0 NA NA
2833 Phoca_groenlandica COX3 20 23 Mammalia 1350 575 145 942 0.190903054448871 0.448207171314741 0.312749003984064 0.048140770252324 5 1 0 0 1 4 0 1 7 0 1 0 0.00869565217391304 0.00173913043478261 0 0 0.000740740740740741 0.00296296296296296 0 0.00106157112526539 0.00743099787685775 0 0.00689655172413793 0 NA NA
2834 Phoca_groenlandica ND4 28 35 Mammalia 4372 1098 629 2370 0.129649309245484 0.516235683079466 0.279844137442437 0.0742708702326131 7 1 0 0 1 2 1 0 9 0 7 0 0.0063752276867031 0.000910746812386157 0 0 0.000228728270814273 0.000457456541628545 0.000421940928270042 0 0.00379746835443038 0 0.0111287758346582 0 NA NA
2835 Phoca_groenlandica ND4L 3 11 Mammalia 307 88 34 154 0.150943396226415 0.526586620926244 0.264150943396226 0.0583190394511149 1 0 0 0 0 1 0 0 1 0 0 0 0.0113636363636364 0 0 0 0 0.00325732899022801 0 0 0.00649350649350649 0 0 0 NA NA
2836 Phoca_largha COX1 13 5 Mammalia 624 263 147 356 0.189208633093525 0.448920863309352 0.256115107913669 0.105755395683453 1 0 0 0 0 4 0 1 1 0 6 0 0.00380228136882129 0 0 0 0 0.00641025641025641 0 0.00280898876404494 0.00280898876404494 0 0.0408163265306122 0 NA NA
2837 Phoca_largha COX3 1 5 Mammalia 282 135 27 205 0.208012326656394 0.434514637904468 0.315870570107858 0.0416024653312789 0 0 0 0 0 0 0 0 0 0 1 0 0 0 0 0 0 0 0 0 0 0 0.037037037037037 0 NA NA
2838 Phoca_largha CytB 21 28 Mammalia 3262 443 256 1600 0.0796619313073188 0.586585146556375 0.287718036324402 0.0460348858119043 2 0 0 2 0 4 2 0 5 0 6 0 0.00451467268623025 0 0 0.000613120784794605 0 0.00122624156958921 0.00125 0 0.003125 0 0.0234375 0 NA NA
2839 Phoca_largha ND2 4 4 Mammalia 398 46 50 234 0.0631868131868132 0.546703296703297 0.321428571428571 0.0686813186813187 0 0 0 0 0 1 0 0 2 0 1 0 0 0 0 0 0 0.00251256281407035 0 0 0.00854700854700855 0 0.02 0 NA NA
2840 Phoca_largha ND4 2 4 Mammalia 496 92 80 308 0.0942622950819672 0.508196721311475 0.315573770491803 0.0819672131147541 0 0 0 0 0 1 0 0 0 0 1 0 0 0 0 0 0 0.00201612903225806 0 0 0 0 0.0125 0 NA NA
2841 Phoca_vitulina CytB 12 17 Mammalia 1988 252 150 967 0.0750670241286863 0.592195412570748 0.288054810843015 0.0446827524575514 5 0 0 1 0 0 2 0 2 0 2 0 0.0198412698412698 0 0 0.000503018108651912 0 0 0.00206825232678387 0 0.00206825232678387 0 0.0133333333333333 0 NA NA
2842 Phoca_vitulina COX2 11 9 Mammalia 497 99 97 243 0.105769230769231 0.530982905982906 0.259615384615385 0.103632478632479 4 0 0 0 0 3 0 0 2 0 2 0 0.0404040404040404 0 0 0 0 0.00603621730382294 0 0 0.00823045267489712 0 0.0206185567010309 0 NA NA
2843 Phodopus_campbelli CytB 81 47 Mammalia 5426 1405 288 1694 0.159423578804039 0.615681379779871 0.192216044479746 0.032678996936344 18 5 2 2 4 14 2 0 14 0 20 0 0.0128113879003559 0.00355871886120996 0.00142348754448399 0.000368595650571323 0.000737191301142647 0.00258016955399926 0.00118063754427391 0 0.00826446280991736 0 0.0694444444444444 0 NA NA
2844 Phodopus_roborovskii CytB 43 36 Mammalia 4520 759 183 1338 0.111617647058824 0.664705882352941 0.196764705882353 0.0269117647058824 6 1 2 0 3 8 1 0 9 1 11 1 0.00790513833992095 0.00131752305665349 0.00263504611330698 0 0.000663716814159292 0.00176991150442478 0.000747384155455904 0 0.00672645739910314 0.00546448087431694 0.0601092896174863 0.00546448087431694 NA NA
2845 Phodopus_sungorus CytB 7 11 Mammalia 1294 307 41 426 0.148452611218569 0.625725338491296 0.205996131528046 0.019825918762089 1 1 0 0 1 2 1 0 0 0 1 0 0.00325732899022801 0.00325732899022801 0 0 0.000772797527047913 0.00154559505409583 0.00234741784037559 0 0 0 0.024390243902439 0 NA NA
2846 Phoebastria_albatrus CytB 4 4 Aves 376 120 42 324 0.139211136890951 0.436194895591647 0.375870069605568 0.0487238979118329 1 0 0 0 0 0 0 0 1 0 2 0 0.00833333333333333 0 0 0 0 0 0 0 0.00308641975308642 0 0.0476190476190476 0 NA NA
2847 Phoebastria_immutabilis CytB 2 4 Aves 376 104 40 340 0.12093023255814 0.437209302325581 0.395348837209302 0.0465116279069767 0 0 0 0 0 0 0 0 2 0 0 0 0 0 0 0 0 0 0 0 0.00588235294117647 0 0 0 NA NA
2848 Phoenicolacerta_kulzeri CytB 32 6 Reptilia 495 282 48 377 0.234608985024958 0.411813643926789 0.313643926788686 0.0399334442595674 7 1 0 0 0 2 1 0 11 0 10 0 0.024822695035461 0.00354609929078014 0 0 0 0.00404040404040404 0.0026525198938992 0 0.0291777188328912 0 0.208333333333333 0 NA NA
2849 Phoenicolacerta_laevis CytB 302 21 Reptilia 1643 1037 143 1226 0.256112620400099 0.405779204741912 0.302790812546308 0.0353173623116819 81 11 2 17 6 37 20 3 84 1 40 0 0.0781099324975892 0.0106075216972035 0.00192864030858245 0.0103469263542301 0.00365185636031649 0.0225197808886184 0.0163132137030995 0.00244698205546493 0.068515497553018 0.00699300699300699 0.27972027972028 0 NA NA
2850 Phoenicurus_auroreus ND2 19 4 Aves 358 114 30 303 0.141614906832298 0.44472049689441 0.37639751552795 0.0372670807453416 4 0 0 0 0 5 0 1 6 0 3 0 0.0350877192982456 0 0 0 0 0.0139664804469274 0 0.0033003300330033 0.0198019801980198 0 0.1 0 NA NA
2851 Phoenicurus_ochruros ND2 30 5 Aves 419 124 44 414 0.123876123876124 0.418581418581419 0.413586413586414 0.043956043956044 12 0 0 1 0 2 0 0 2 1 12 0 0.0967741935483871 0 0 0.00238663484486874 0 0.00477326968973747 0 0 0.00483091787439614 0.0227272727272727 0.272727272727273 0 NA NA
2852 Phoenicurus_phoenicurus ND2 33 8 Aves 674 229 79 615 0.143393863494051 0.422041327489042 0.385097056981841 0.0494677520350657 9 1 0 0 0 3 0 0 7 2 10 1 0.0393013100436681 0.00436681222707424 0 0 0 0.00445103857566766 0 0 0.0113821138211382 0.0253164556962025 0.126582278481013 0.0126582278481013 NA NA
2853 Phoxinus_oxycephalus CytB 92 5 Actinopterygii 429 195 108 252 0.198170731707317 0.435975609756098 0.25609756097561 0.109756097560976 19 3 4 2 2 11 2 1 13 4 31 0 0.0974358974358974 0.0153846153846154 0.0205128205128205 0.00466200466200466 0.00466200466200466 0.0256410256410256 0.00793650793650794 0.00396825396825397 0.0515873015873016 0.037037037037037 0.287037037037037 0 NA NA
2854 Phoxinus_phoxinus ND4L 27 4 Actinopterygii 85 49 26 70 0.21304347826087 0.369565217391304 0.304347826086957 0.11304347826087 4 0 0 1 0 4 0 0 6 0 11 1 0.0816326530612245 0 0 0.0117647058823529 0 0.0470588235294118 0 0 0.0857142857142857 0 0.423076923076923 0.0384615384615385 9 1
2855 Phoxinus_phoxinus COX3 70 4 Actinopterygii 189 103 76 181 0.187613843351548 0.344262295081967 0.329690346083789 0.138433515482696 2 2 1 0 2 11 2 1 13 3 32 1 0.0194174757281553 0.0194174757281553 0.00970873786407767 0 0.0105820105820106 0.0582010582010582 0.0110497237569061 0.00552486187845304 0.0718232044198895 0.0394736842105263 0.421052631578947 0.0131578947368421 9 1
2856 Phoxinus_phoxinus ND2 119 4 Actinopterygii 217 195 88 328 0.235507246376812 0.26207729468599 0.396135265700483 0.106280193236715 11 2 1 6 5 21 7 8 19 7 29 3 0.0564102564102564 0.0102564102564103 0.00512820512820513 0.0276497695852535 0.0230414746543779 0.0967741935483871 0.0213414634146341 0.024390243902439 0.0579268292682927 0.0795454545454545 0.329545454545455 0.0340909090909091 9 1
2857 Phoxinus_phoxinus ND3 30 4 Actinopterygii 103 55 25 72 0.215686274509804 0.403921568627451 0.282352941176471 0.0980392156862745 2 0 0 3 2 4 4 1 4 2 8 0 0.0363636363636364 0 0 0.029126213592233 0.0194174757281553 0.0388349514563107 0.0555555555555556 0.0138888888888889 0.0555555555555556 0.08 0.32 0 9 1
2858 Phoxinus_phoxinus ND1 146 4 Actinopterygii 253 153 109 248 0.200524246395806 0.331585845347313 0.325032765399738 0.142857142857143 7 4 0 4 1 24 12 5 24 6 53 6 0.0457516339869281 0.0261437908496732 0 0.0158102766798419 0.00395256916996047 0.0948616600790514 0.0483870967741935 0.0201612903225806 0.0967741935483871 0.055045871559633 0.486238532110092 0.055045871559633 9 1
2859 Phoxinus_phoxinus ND4 162 4 Actinopterygii 308 206 135 318 0.213029989658738 0.318510858324716 0.328852119958635 0.139607032057911 10 1 2 6 1 26 12 6 38 3 55 2 0.0485436893203883 0.00485436893203883 0.00970873786407767 0.0194805194805195 0.00324675324675325 0.0844155844155844 0.0377358490566038 0.0188679245283019 0.119496855345912 0.0222222222222222 0.407407407407407 0.0148148148148148 9 1
2860 Phoxinus_phoxinus ATP8 5 4 Actinopterygii 35 39 4 21 0.393939393939394 0.353535353535354 0.212121212121212 0.0404040404040404 3 0 0 0 0 1 0 0 1 0 0 0 0.0769230769230769 0 0 0 0 0.0285714285714286 0 0 0.0476190476190476 0 0 0 9 1
2861 Phoxinus_phoxinus COX1 159 4 Actinopterygii 434 296 112 308 0.257391304347826 0.377391304347826 0.267826086956522 0.0973913043478261 18 4 3 1 0 36 5 3 17 14 55 3 0.0608108108108108 0.0135135135135135 0.0101351351351351 0.00230414746543779 0 0.0829493087557604 0.0162337662337662 0.00974025974025974 0.0551948051948052 0.125 0.491071428571429 0.0267857142857143 9 1
2862 Phoxinus_phoxinus COX2 60 4 Actinopterygii 145 97 36 148 0.227699530516432 0.34037558685446 0.347417840375587 0.0845070422535211 14 0 1 3 1 9 3 0 12 0 16 1 0.144329896907216 0 0.0103092783505155 0.0206896551724138 0.00689655172413793 0.0620689655172414 0.0202702702702703 0 0.0810810810810811 0 0.444444444444444 0.0277777777777778 9 1
2863 Phoxinus_phoxinus CytB 285 34 Actinopterygii 2631 1256 792 2121 0.184705882352941 0.386911764705882 0.311911764705882 0.116470588235294 41 4 4 16 5 60 14 4 34 10 83 10 0.0326433121019108 0.00318471337579618 0.00318471337579618 0.00608133789433675 0.00190041809198024 0.0228050171037628 0.0066006600660066 0.00188590287600189 0.016030174446016 0.0126262626262626 0.10479797979798 0.0126262626262626 9 1
2864 Phoxinus_steindachneri CytB 74 4 Actinopterygii 324 182 76 210 0.22979797979798 0.409090909090909 0.265151515151515 0.095959595959596 14 5 2 0 0 14 3 2 14 5 12 3 0.0769230769230769 0.0274725274725275 0.010989010989011 0 0 0.0432098765432099 0.0142857142857143 0.00952380952380952 0.0666666666666667 0.0657894736842105 0.157894736842105 0.0394736842105263 NA NA
2865 Phrynocephalus_helioscopus ND2 79 16 Reptilia 987 317 68 569 0.163317877382792 0.508500772797527 0.293147861926842 0.0350334878928387 16 9 0 1 5 4 7 1 17 0 19 0 0.0504731861198738 0.028391167192429 0 0.00101317122593718 0.00506585612968592 0.00405268490374873 0.0123022847100176 0.00175746924428822 0.0298769771528998 0 0.279411764705882 0 NA NA
2866 Phrynocephalus_mystaceus ND2 55 11 Reptilia 1091 210 75 546 0.109261186264308 0.567637877211238 0.284079084287201 0.0390218522372529 15 6 2 1 0 4 9 0 4 0 14 0 0.0714285714285714 0.0285714285714286 0.00952380952380952 0.000916590284142988 0 0.00366636113657195 0.0164835164835165 0 0.00732600732600733 0 0.186666666666667 0 NA NA
2867 Phrynocephalus_przewalskii ND2 80 221 Reptilia 11404 2842 702 3105 0.15742535866615 0.631695563064311 0.171993574475156 0.0388855037943832 14 2 2 2 2 16 3 0 10 2 27 0 0.00492610837438424 0.000703729767769177 0.000703729767769177 0.000175377060680463 0.000175377060680463 0.0014030164854437 0.000966183574879227 0 0.00322061191626409 0.00284900284900285 0.0384615384615385 0 NA NA
2868 Phrynocephalus_versicolor ND2 106 31 Reptilia 2236 614 137 808 0.161791831357049 0.589196310935441 0.212911725955204 0.0361001317523057 28 3 3 11 4 10 12 0 14 1 20 0 0.0456026058631922 0.00488599348534202 0.00488599348534202 0.00491949910554562 0.00178890876565295 0.00447227191413238 0.0148514851485149 0 0.0173267326732673 0.0072992700729927 0.145985401459854 0 NA NA
2869 Phylloscopus_trivirgatus ND2 127 13 Aves 1120 354 173 1123 0.127797833935018 0.404332129963899 0.405415162454874 0.0624548736462094 41 2 0 1 0 23 3 0 24 0 33 0 0.115819209039548 0.00564971751412429 0 0.000892857142857143 0 0.0205357142857143 0.00267141585040071 0 0.0213713268032057 0 0.190751445086705 0 NA NA
2870 Phyllotis_xanthopygus CytB 172 11 Mammalia 997 357 122 592 0.172630560928433 0.4821083172147 0.286266924564797 0.0589941972920696 36 12 1 6 5 24 11 0 31 6 38 2 0.100840336134454 0.0336134453781513 0.00280112044817927 0.00601805416248746 0.00501504513540622 0.0240722166499498 0.0185810810810811 0 0.0523648648648649 0.0491803278688525 0.311475409836066 0.0163934426229508 NA NA
2871 Piaya_cayana CytB 35 13 Aves 1382 273 113 1030 0.0975696926375983 0.493924231593996 0.368120085775554 0.040385989992852 15 0 0 2 1 4 1 0 5 1 6 0 0.0549450549450549 0 0 0.00144717800289436 0.000723589001447178 0.00289435600578871 0.000970873786407767 0 0.00485436893203883 0.00884955752212389 0.0530973451327434 0 NA NA
2872 Pica_pica CytB 80 87 Aves 9353 2435 400 5382 0.138588503130336 0.532327831531019 0.306317586795674 0.022766078542971 15 1 0 3 2 17 5 1 16 0 19 1 0.00616016427104723 0.000410677618069815 0 0.000320752699668556 0.00021383513311237 0.00181759863145515 0.000929022668153103 0.000185804533630621 0.00297287253808993 0 0.0475 0.0025 NA NA
2873 Pica_pica ND2 60 66 Aves 5433 2329 381 4893 0.178659097882786 0.416768947529917 0.37534519791347 0.0292267566738263 5 3 0 0 1 5 3 1 23 0 19 0 0.0021468441391155 0.0012881064834693 0 0 0.000184060371801951 0.000920301859009755 0.000613120784794605 0.000204373594931535 0.0047005926834253 0 0.0498687664041995 0 NA NA
2874 Picoides_pubescens ATP8 2 12 Aves 73 118 46 108 0.342028985507246 0.211594202898551 0.31304347826087 0.133333333333333 1 0 0 0 0 0 0 0 0 0 1 0 0.00847457627118644 0 0 0 0 0 0 0 0 0 0.0217391304347826 0 NA NA
2875 Picus_viridis ATP6 18 7 Aves 341 139 70 452 0.13872255489022 0.340319361277445 0.451097804391218 0.0698602794411178 3 0 0 0 0 0 0 0 5 0 10 0 0.0215827338129496 0 0 0 0 0 0 0 0.0110619469026549 0 0.142857142857143 0 NA NA
2876 Pimelodella_chagresi ATP6 179 35 Actinopterygii 2358 665 250 1162 0.149943630214205 0.531679819616685 0.262006764374295 0.056369785794814 38 4 0 7 4 35 6 3 34 3 41 4 0.0571428571428571 0.00601503759398496 0 0.00296861747243427 0.00169635284139101 0.0148430873621713 0.00516351118760757 0.00258175559380379 0.0292598967297762 0.012 0.164 0.016 NA NA
2877 Pimephales_notatus CytB 238 91 Actinopterygii 7959 3419 1974 5139 0.184900762533124 0.430425612460116 0.277918987615597 0.106754637391163 43 3 0 4 8 46 5 4 26 9 88 2 0.012576776835332 0.000877449546651068 0 0.000502575700464882 0.00100515140092976 0.00577962055534615 0.000972951936174353 0.000778361548939482 0.00505935006810664 0.00455927051671732 0.0445795339412361 0.00101317122593718 NA NA
2878 Pimephales_promelas CytB 23 4 Actinopterygii 369 161 83 219 0.193509615384615 0.443509615384615 0.263221153846154 0.0997596153846154 4 0 0 1 1 2 1 0 2 1 11 0 0.0248447204968944 0 0 0.002710027100271 0.002710027100271 0.00542005420054201 0.0045662100456621 0 0.0091324200913242 0.0120481927710843 0.132530120481928 0 NA 2
2879 Pimephales_promelas ND4L 7 5 Actinopterygii 151 87 20 38 0.293918918918919 0.510135135135135 0.128378378378378 0.0675675675675676 0 0 0 0 0 1 1 0 1 1 3 0 0 0 0 0 0 0.00662251655629139 0.0263157894736842 0 0.0263157894736842 0.05 0.15 0 NA 2
2880 Pinicola_enucleator CytB 22 26 Aves 2979 652 281 1635 0.117541013160267 0.53704705246079 0.294753921038399 0.0506580133405444 11 1 0 0 1 0 0 1 6 0 1 1 0.0168711656441718 0.00153374233128834 0 0 0.000335683115139308 0 0 0.000611620795107034 0.0036697247706422 0 0.00355871886120996 0.00355871886120996 NA NA
2881 Pinicola_enucleator ND2 93 62 Aves 4924 1802 504 4491 0.15374114836618 0.420100674003925 0.383158433580753 0.0429997440491426 32 3 0 2 1 5 7 0 30 0 13 0 0.0177580466148724 0.00166481687014428 0 0.000406173842404549 0.000203086921202275 0.00101543460601137 0.00155867290135827 0 0.00668002672010688 0 0.0257936507936508 0 NA NA
2882 Pipistrellus_abramus CytB 19 36 Mammalia 2939 1107 198 2024 0.176611359285258 0.468889597957881 0.322910019144863 0.0315890236119974 3 0 0 1 0 6 0 0 2 0 7 0 0.002710027100271 0 0 0.000340251786321878 0 0.00204151071793127 0 0 0.000988142292490119 0 0.0353535353535354 0 NA NA
2883 Pipistrellus_hesperidus CytB 73 13 Mammalia 1095 524 130 621 0.221097046413502 0.462025316455696 0.262025316455696 0.0548523206751055 22 5 0 5 2 2 1 1 21 0 14 0 0.0419847328244275 0.00954198473282443 0 0.0045662100456621 0.00182648401826484 0.00182648401826484 0.00161030595813205 0.00161030595813205 0.0338164251207729 0 0.107692307692308 0 NA NA
2884 Pituophis_deppei ATP6 53 21 Reptilia 1404 465 108 458 0.190965092402464 0.57659137577002 0.188090349075975 0.04435318275154 10 3 0 0 1 2 2 0 15 1 19 0 0.021505376344086 0.00645161290322581 0 0 0.000712250712250712 0.00142450142450142 0.00436681222707424 0 0.0327510917030568 0.00925925925925926 0.175925925925926 0 NA NA
2885 Pituophis_lineaticollis ATP6 13 11 Reptilia 685 258 61 263 0.203630623520126 0.540647198105762 0.207576953433307 0.048145224940805 3 0 0 1 0 2 0 0 3 0 4 0 0.0116279069767442 0 0 0.00145985401459854 0 0.00291970802919708 0 0 0.0114068441064639 0 0.0655737704918033 0 NA NA
2886 Plagiodontia_aedium CytB 39 20 Mammalia 2023 706 51 701 0.202815282964665 0.581154840563057 0.201378914105142 0.0146509623671359 10 0 0 2 0 4 3 0 11 0 9 0 0.0141643059490085 0 0 0.000988630746416213 0 0.00197726149283243 0.00427960057061341 0 0.0156918687589158 0 0.176470588235294 0 NA NA
2887 Plagioscion_squamosissimus ATP6 56 63 Actinopterygii 2455 2205 583 3380 0.255711469326221 0.284703699408558 0.391974950713209 0.0676098805520121 17 0 2 1 0 8 1 3 8 1 14 1 0.00770975056689342 0 0.00090702947845805 0.000407331975560081 0 0.00325865580448065 0.00029585798816568 0.000887573964497041 0.00236686390532544 0.00171526586620926 0.0240137221269297 0.00171526586620926 22.1 1.25
2888 Platemys_platycephala ND4 15 4 Reptilia 295 90 33 157 0.156521739130435 0.51304347826087 0.27304347826087 0.0573913043478261 4 2 0 1 0 0 1 0 4 1 2 0 0.0444444444444444 0.0222222222222222 0 0.00338983050847458 0 0 0.00636942675159236 0 0.0254777070063694 0.0303030303030303 0.0606060606060606 0 NA NA
2889 Platichthys_flesus CytB 4 5 Actinopterygii 312 249 84 405 0.237142857142857 0.297142857142857 0.385714285714286 0.08 0 0 1 0 0 2 0 0 0 0 1 0 0 0 0.00401606425702811 0 0 0.00641025641025641 0 0 0 0 0.0119047619047619 0 9 3
2890 Platichthys_stellatus COX1 26 6 Actinopterygii 652 363 196 528 0.208740655549166 0.374928119608971 0.303622771707878 0.112708453133985 2 1 0 1 4 2 3 1 5 1 6 0 0.00550964187327824 0.00275482093663912 0 0.00153374233128834 0.00613496932515337 0.00306748466257669 0.00568181818181818 0.00189393939393939 0.00946969696969697 0.00510204081632653 0.0306122448979592 0 18 NA
2891 Platichthys_stellatus CytB 12 6 Actinopterygii 370 278 104 478 0.226016260162602 0.300813008130081 0.388617886178862 0.0845528455284553 1 0 1 0 1 2 0 0 2 0 4 1 0.00359712230215827 0 0.00359712230215827 0 0.0027027027027027 0.00540540540540541 0 0 0.00418410041841004 0 0.0384615384615385 0.00961538461538462 18 NA
2892 Platypharodon_extremus CytB 53 15 Actinopterygii 1280 649 483 692 0.209085051546392 0.412371134020619 0.222938144329897 0.155605670103093 9 2 0 2 0 11 6 3 9 0 9 2 0.0138674884437596 0.00308166409861325 0 0.0015625 0 0.00859375 0.00867052023121387 0.00433526011560694 0.0130057803468208 0 0.0186335403726708 0.0041407867494824 NA NA
2893 Plecoglossus_altivelis ND2 5 6 Actinopterygii 164 396 159 643 0.290748898678414 0.120411160058737 0.472099853157122 0.116740088105727 1 0 0 0 0 1 0 0 0 0 2 1 0.00252525252525253 0 0 0 0 0.00609756097560976 0 0 0 0 0.0125786163522013 0.00628930817610063 NA 1
2894 Plecoglossus_altivelis CytB 2 4 Actinopterygii 142 240 118 320 0.292682926829268 0.173170731707317 0.390243902439024 0.14390243902439 0 0 0 0 0 2 0 0 0 0 0 0 0 0 0 0 0 0.0140845070422535 0 0 0 0 0 0 NA 1
2895 Plecoglossus_altivelis ND4 4 4 Actinopterygii 244 245 156 438 0.226223453370268 0.225300092336103 0.404432132963989 0.14404432132964 2 0 0 0 0 0 0 0 0 0 2 0 0.00816326530612245 0 0 0 0 0 0 0 0 0 0.0128205128205128 0 NA 1
2896 Plecotus_auritus ND1 154 11 Mammalia 1025 312 93 418 0.168831168831169 0.55465367965368 0.226190476190476 0.0503246753246753 32 2 0 2 2 21 5 1 33 1 55 0 0.102564102564103 0.00641025641025641 0 0.00195121951219512 0.00195121951219512 0.0204878048780488 0.0119617224880383 0.00239234449760766 0.0789473684210526 0.010752688172043 0.591397849462366 0 NA NA
2897 Plecotus_macrobullaris COX3 25 18 Mammalia 1095 543 166 558 0.229889923793395 0.463590177815411 0.236240474174428 0.0702794242167655 4 0 0 0 0 8 0 0 9 0 4 0 0.00736648250460405 0 0 0 0 0.00730593607305936 0 0 0.0161290322580645 0 0.0240963855421687 0 NA NA
2898 Plecotus_macrobullaris ND1 52 21 Mammalia 1781 720 206 681 0.212514757969303 0.525678866587957 0.201003541912633 0.0608028335301063 8 0 2 0 0 10 0 0 9 0 22 1 0.0111111111111111 0 0.00277777777777778 0 0 0.00561482313307131 0 0 0.013215859030837 0 0.106796116504854 0.00485436893203883 NA NA
2899 Plecotus_macrobullaris ND4L 9 8 Mammalia 215 121 47 79 0.261904761904762 0.465367965367965 0.170995670995671 0.101731601731602 2 0 0 0 0 1 0 0 2 0 4 0 0.0165289256198347 0 0 0 0 0.00465116279069767 0 0 0.0253164556962025 0 0.0851063829787234 0 NA NA
2900 Plecotus_macrobullaris ND2 29 20 Mammalia 1739 772 159 704 0.228808535862478 0.515411973918198 0.208654416123296 0.0471250740960285 9 0 0 0 0 3 1 0 7 0 9 0 0.0116580310880829 0 0 0 0 0.00172512938470385 0.00142045454545455 0 0.00994318181818182 0 0.0566037735849057 0 NA NA
2901 Plecotus_macrobullaris ND3 11 19 Mammalia 438 254 79 258 0.246841593780369 0.425655976676385 0.250728862973761 0.0767735665694849 2 0 0 0 0 4 0 0 0 0 5 0 0.0078740157480315 0 0 0 0 0.0091324200913242 0 0 0 0 0.0632911392405063 0 NA NA
2902 Plecotus_macrobullaris ATP6 34 19 Mammalia 817 621 278 503 0.2798557908968 0.36818386660658 0.226678684091933 0.125281658404687 11 0 0 0 0 6 0 1 9 1 6 0 0.0177133655394525 0 0 0 0 0.00734394124847001 0 0.00198807157057654 0.0178926441351889 0.00359712230215827 0.0215827338129496 0 NA NA
2903 Plecotus_macrobullaris ND4 46 20 Mammalia 2092 1072 253 1057 0.239606616003576 0.467590523021904 0.236253911488601 0.0565489494859186 14 0 0 0 0 10 1 0 13 0 8 0 0.0130597014925373 0 0 0 0 0.00478011472275335 0.000946073793755913 0 0.0122989593188269 0 0.0316205533596838 0 NA NA
2904 Plecotus_macrobullaris ATP8 3 12 Mammalia 132 53 24 46 0.207843137254902 0.517647058823529 0.180392156862745 0.0941176470588235 3 0 0 0 0 0 0 0 0 0 0 0 0.0566037735849057 0 0 0 0 0 0 0 0 0 0 0 NA NA
2905 Plecotus_macrobullaris COX1 79 16 Mammalia 1674 1388 435 890 0.31638933211762 0.381581946660588 0.202872122179166 0.0991565990426259 32 1 0 1 0 11 0 0 18 0 16 0 0.0230547550432277 0.000720461095100865 0 0.0005973715651135 0 0.00657108721624851 0 0 0.0202247191011236 0 0.0367816091954023 0 NA NA
2906 Plecotus_macrobullaris COX2 21 16 Mammalia 824 427 129 326 0.250293083235639 0.483001172332943 0.191090269636577 0.0756154747948417 4 1 0 0 0 5 0 1 5 1 4 0 0.00936768149882904 0.00234192037470726 0 0 0 0.00606796116504854 0 0.00306748466257669 0.0153374233128834 0.00775193798449612 0.0310077519379845 0 NA NA
2907 Plecotus_macrobullaris CytB 70 25 Mammalia 2211 1152 184 1188 0.243294614572334 0.466948257655755 0.250897571277719 0.0388595564941922 16 1 0 0 0 14 1 0 19 0 19 0 0.0138888888888889 0.000868055555555556 0 0 0 0.00633197648123021 0.000841750841750842 0 0.015993265993266 0 0.103260869565217 0 NA NA
2908 Plectrophenax_nivalis CytB 5 13 Aves 1337 274 116 950 0.102353380649981 0.499439671273814 0.354874859917818 0.0433320881583863 0 1 0 0 1 2 0 0 0 0 1 0 0 0.00364963503649635 0 0 0.00074794315632012 0.00149588631264024 0 0 0 0 0.00862068965517241 0 NA NA
2909 Plectropomus_leopardus ND4 10 4 Actinopterygii 446 227 40 364 0.210770659238626 0.414113277623027 0.337975858867224 0.0371402042711235 3 0 0 0 1 1 1 0 3 0 1 0 0.013215859030837 0 0 0 0.00224215246636771 0.00224215246636771 0.00274725274725275 0 0.00824175824175824 0 0.025 0 25.8 NA
2910 Plectropomus_leopardus COX3 11 5 Actinopterygii 223 212 70 179 0.309941520467836 0.326023391812865 0.261695906432749 0.10233918128655 1 0 0 1 1 0 0 1 2 0 5 0 0.00471698113207547 0 0 0.00448430493273543 0.00448430493273543 0 0 0.00558659217877095 0.0111731843575419 0 0.0714285714285714 0 25.8 NA
2911 Plectropomus_leopardus ATP6 6 5 Actinopterygii 242 206 29 174 0.316436251920123 0.37173579109063 0.267281105990783 0.0445468509984639 0 0 0 0 1 0 1 0 1 0 3 0 0 0 0 0 0.00413223140495868 0 0.00574712643678161 0 0.00574712643678161 0 0.103448275862069 0 25.8 NA
2912 Plectropomus_leopardus ND2 44 4 Actinopterygii 270 191 50 248 0.251646903820817 0.355731225296443 0.326745718050066 0.0658761528326746 7 4 0 4 6 0 10 0 5 6 1 1 0.0366492146596859 0.0209424083769634 0 0.0148148148148148 0.0222222222222222 0 0.0403225806451613 0 0.0201612903225806 0.12 0.02 0.02 25.8 NA
2913 Plectropomus_leopardus COX1 14 4 Actinopterygii 422 395 89 210 0.353942652329749 0.378136200716846 0.188172043010753 0.0797491039426523 2 1 1 0 1 4 1 0 2 0 1 1 0.00506329113924051 0.00253164556962025 0.00253164556962025 0 0.0023696682464455 0.00947867298578199 0.00476190476190476 0 0.00952380952380952 0 0.0112359550561798 0.0112359550561798 25.8 NA
2914 Plectropomus_leopardus CytB 17 6 Actinopterygii 508 284 101 350 0.228479485116653 0.408688656476267 0.281576830249397 0.081255028157683 8 1 0 1 3 0 0 0 1 1 2 0 0.028169014084507 0.00352112676056338 0 0.00196850393700787 0.00590551181102362 0 0 0 0.00285714285714286 0.0099009900990099 0.0198019801980198 0 25.8 NA
2915 Plecturocebus_cupreus CytB 24 7 Mammalia 583 250 57 482 0.182215743440233 0.424927113702624 0.35131195335277 0.0415451895043732 7 2 0 0 3 4 1 0 3 0 4 0 0.028 0.008 0 0 0.00514579759862779 0.00686106346483705 0.0020746887966805 0 0.00622406639004149 0 0.0701754385964912 0 NA NA
2916 Plestiodon_brevirostris ND1 517 35 Reptilia 2605 844 619 2303 0.132475278606184 0.408884005650604 0.361481714016638 0.0971590017265735 103 20 5 25 20 90 25 10 71 11 128 9 0.122037914691943 0.023696682464455 0.00592417061611374 0.00959692898272553 0.00767754318618042 0.0345489443378119 0.0108554059921841 0.00434216239687364 0.0308293530178029 0.0177705977382876 0.206785137318255 0.0145395799676898 NA NA
2917 Plestiodon_chinensis ND1 24 4 Reptilia 376 68 22 255 0.0943134535367545 0.521497919556172 0.353675450762829 0.0305131761442441 4 3 1 0 0 0 3 0 4 0 9 0 0.0588235294117647 0.0441176470588235 0.0147058823529412 0 0 0 0.0117647058823529 0 0.0156862745098039 0 0.409090909090909 0 NA NA
2918 Plestiodon_elegans ND1 23 9 Reptilia 829 144 80 630 0.0855614973262032 0.492572786690434 0.374331550802139 0.047534165181224 6 0 0 1 0 2 1 0 4 1 8 0 0.0416666666666667 0 0 0.00120627261761158 0 0.00241254523522316 0.00158730158730159 0 0.00634920634920635 0.0125 0.1 0 NA NA
2919 Plestiodon_marginatus ND1 92 6 Reptilia 539 112 67 399 0.100268576544315 0.482542524619517 0.357206803939123 0.0599820948970457 14 0 0 6 0 19 8 1 11 0 33 0 0.125 0 0 0.0111317254174397 0 0.0352504638218924 0.0200501253132832 0.0025062656641604 0.0275689223057644 0 0.492537313432836 0 NA NA
2920 Plestiodon_stimpsonii ND1 29 19 Reptilia 1665 297 192 1401 0.0835443037974684 0.468354430379747 0.394092827004219 0.0540084388185654 6 0 0 0 0 4 4 0 8 0 7 0 0.0202020202020202 0 0 0 0 0.0024024024024024 0.00285510349750178 0 0.00571020699500357 0 0.0364583333333333 0 NA NA
2921 Plethodon_albagula ND2 21 6 Amphibia 379 101 40 220 0.136486486486486 0.512162162162162 0.297297297297297 0.0540540540540541 5 0 0 0 0 1 1 0 4 0 10 0 0.0495049504950495 0 0 0 0 0.00263852242744063 0.00454545454545455 0 0.0181818181818182 0 0.25 0 NA NA
2922 Plethodon_elongatus ATP6 99 106 Amphibia 4870 2525 179 1322 0.283835431654676 0.547437050359712 0.148606115107914 0.0201214028776978 22 4 0 5 2 14 7 0 22 0 22 1 0.00871287128712871 0.00158415841584158 0 0.00102669404517454 0.000410677618069815 0.00287474332648871 0.00529500756429652 0 0.0166414523449319 0 0.122905027932961 0.00558659217877095 NA NA
2923 Plethodon_metcalfi ND2 114 55 Amphibia 4696 1634 428 2542 0.175698924731183 0.50494623655914 0.273333333333333 0.0460215053763441 9 3 0 3 4 15 16 2 24 3 35 0 0.00550795593635251 0.0018359853121175 0 0.000638841567291312 0.000851788756388416 0.00319420783645656 0.00629425649095201 0.000786782061369001 0.00944138473642801 0.00700934579439252 0.0817757009345794 0 NA NA
2924 Plethodon_stormi ATP6 28 39 Amphibia 2332 1091 193 740 0.250459136822773 0.535353535353535 0.169880624426079 0.0443067033976125 5 0 0 0 0 5 5 0 5 0 8 0 0.00458295142071494 0 0 0 0 0.00214408233276158 0.00675675675675676 0 0.00675675675675676 0 0.0414507772020725 0 NA NA
2925 Pleurodeles_waltl CytB 35 11 Amphibia 989 242 141 494 0.129689174705252 0.530010718113612 0.264737406216506 0.0755627009646302 5 1 0 1 1 9 0 0 9 0 8 1 0.0206611570247934 0.00413223140495868 0 0.00101112234580384 0.00101112234580384 0.00910010111223458 0 0 0.0182186234817814 0 0.0567375886524823 0.00709219858156028 NA NA
2926 Pleurodeles_waltl ND1 17 4 Amphibia 395 101 38 138 0.150297619047619 0.587797619047619 0.205357142857143 0.056547619047619 1 1 0 0 0 7 1 0 3 0 4 0 0.0099009900990099 0.0099009900990099 0 0 0 0.0177215189873418 0.0072463768115942 0 0.0217391304347826 0 0.105263157894737 0 NA NA
2927 Pleuronectes_platessa CytB 9 5 Actinopterygii 281 270 89 420 0.254716981132075 0.265094339622642 0.39622641509434 0.0839622641509434 0 1 0 0 0 3 0 1 3 0 1 0 0 0.0037037037037037 0 0 0 0.0106761565836299 0 0.00238095238095238 0.00714285714285714 0 0.0112359550561798 0 12.5 2.9
2928 Plotosus_lineatus CytB 89 6 Actinopterygii 642 107 67 339 0.0926406926406926 0.555844155844156 0.293506493506493 0.058008658008658 6 11 0 11 7 13 15 0 11 2 12 1 0.0560747663551402 0.102803738317757 0 0.0171339563862928 0.0109034267912773 0.0202492211838006 0.0442477876106195 0 0.0324483775811209 0.0298507462686567 0.17910447761194 0.0149253731343284 18.85 NA
2929 Podarcis_muralis CytB 128 36 Reptilia 2813 1790 105 2261 0.256851772133735 0.403644712297317 0.324436791505237 0.0150667240637107 28 8 1 1 7 13 7 1 37 1 24 0 0.0156424581005587 0.00446927374301676 0.000558659217877095 0.000355492356914326 0.00248844649840028 0.00462140063988624 0.00309597523219814 0.000442282176028306 0.0163644405130473 0.00952380952380952 0.228571428571429 0 NA NA
2930 Podarcis_vaucheri CytB 109 8 Reptilia 572 424 32 506 0.276401564537158 0.372881355932203 0.329856584093872 0.0208604954367666 36 12 2 1 9 0 5 0 35 0 8 1 0.0849056603773585 0.0283018867924528 0.00471698113207547 0.00174825174825175 0.0157342657342657 0 0.00988142292490119 0 0.0691699604743083 0 0.25 0.03125 NA NA
2931 Poecile_varius ND2 77 34 Aves 3009 421 249 3668 0.057302300258609 0.409554920375664 0.499251395127263 0.0338913842384647 29 0 2 3 0 8 2 0 6 0 26 1 0.0688836104513064 0 0.00475059382422803 0.000997008973080758 0 0.00265869059488202 0.00054525627044711 0 0.00163576881134133 0 0.104417670682731 0.00401606425702811 NA NA
2932 Poecilia_butleri CytB 78 54 Actinopterygii 4276 3085 268 2823 0.295158821278224 0.409108304630693 0.270091848450057 0.0256410256410256 19 5 0 0 9 10 5 0 18 0 12 0 0.00615883306320908 0.00162074554294976 0 0 0.00210477081384471 0.00233863423760524 0.00177116542685087 0 0.00637619553666312 0 0.0447761194029851 0 NA NA
2933 Poecilia_butleri ND2 26 13 Actinopterygii 938 623 72 940 0.242129809560824 0.364554994170229 0.365332296929654 0.0279828993392927 7 1 0 2 0 1 1 0 7 0 7 0 0.0112359550561798 0.00160513643659711 0 0.00213219616204691 0 0.00106609808102345 0.00106382978723404 0 0.0074468085106383 0 0.0972222222222222 0 NA NA
2934 Poecilia_gillii CytB 163 72 Actinopterygii 5358 4018 543 3957 0.2895647160565 0.386134332660709 0.285168636494667 0.0391323147881234 41 7 4 5 6 30 4 0 23 3 39 1 0.0102040816326531 0.00174216027874564 0.000995520159283225 0.000933184023889511 0.00111982082866741 0.00559910414333707 0.00101086681829669 0 0.00581248420520596 0.00552486187845304 0.0718232044198895 0.00184162062615101 NA NA
2935 Poecilia_gillii ATP6 3 4 Actinopterygii 180 159 34 159 0.298872180451128 0.338345864661654 0.298872180451128 0.0639097744360902 1 0 0 1 0 1 0 0 0 0 0 0 0.00628930817610063 0 0 0.00555555555555556 0 0.00555555555555556 0 0 0 0 0 0 NA NA
2936 Poecilia_mexicana ATP6 72 40 Actinopterygii 1969 1614 318 1388 0.305161656267725 0.372282094913972 0.262431461523918 0.0601247872943846 17 3 1 2 4 12 3 0 14 0 16 0 0.0105328376703841 0.00185873605947955 0.000619578686493185 0.00101574403250381 0.00203148806500762 0.00609446419502285 0.00216138328530259 0 0.0100864553314121 0 0.050314465408805 0 NA NA
2937 Poecilia_mexicana CytB 100 67 Actinopterygii 4988 3796 538 3588 0.294035631293571 0.386367157242448 0.277924089852827 0.0416731216111541 23 1 1 1 9 28 4 0 13 1 19 0 0.00605900948366702 0.000263435194942044 0.000263435194942044 0.000200481154771451 0.00180433039294306 0.00561347233360064 0.00111482720178372 0 0.0036231884057971 0.00185873605947955 0.0353159851301115 0 NA NA
2938 Poecilia_mexicana ND2 76 34 Actinopterygii 2372 1545 165 2652 0.229432729432729 0.352242352242352 0.393822393822394 0.0245025245025245 16 2 0 1 1 12 7 0 20 1 16 0 0.0103559870550162 0.00129449838187702 0 0.000421585160202361 0.000421585160202361 0.00505902192242833 0.0026395173453997 0 0.00754147812971342 0.00606060606060606 0.096969696969697 0 NA NA
2939 Poecilia_reticulata CytB 37 11 Actinopterygii 879 462 81 597 0.228826151560178 0.435364041604755 0.295690936106984 0.0401188707280832 3 2 0 1 1 8 9 0 6 0 7 0 0.00649350649350649 0.00432900432900433 0 0.00113765642775882 0.00113765642775882 0.00910125142207053 0.0150753768844221 0 0.0100502512562814 0 0.0864197530864197 0 25 NA
2940 Poecilia_reticulata ATP6 16 4 Actinopterygii 212 154 16 125 0.303747534516765 0.418145956607495 0.2465483234714 0.0315581854043393 5 0 0 1 0 1 0 0 4 0 5 0 0.0324675324675325 0 0 0.00471698113207547 0 0.00471698113207547 0 0 0.032 0 0.3125 0 25 NA
2941 Poecilia_reticulata ND2 76 40 Actinopterygii 2350 1132 113 1801 0.209785025945145 0.435507783543365 0.333765752409192 0.020941438102298 18 1 1 3 1 7 15 0 12 1 15 2 0.0159010600706714 0.00088339222614841 0.00088339222614841 0.00127659574468085 0.000425531914893617 0.00297872340425532 0.00832870627429206 0 0.00666296501943365 0.00884955752212389 0.132743362831858 0.0176991150442478 25 NA
2942 Poecilia_sphenops ATP6 39 6 Actinopterygii 289 221 38 262 0.27283950617284 0.35679012345679 0.323456790123457 0.0469135802469136 13 1 0 2 1 6 3 0 7 0 5 1 0.0588235294117647 0.00452488687782805 0 0.0069204152249135 0.00346020761245675 0.0207612456747405 0.0114503816793893 0 0.0267175572519084 0 0.131578947368421 0.0263157894736842 NA NA
2943 Poecilia_sphenops CytB 94 21 Actinopterygii 1482 949 165 1480 0.232826300294406 0.363591756624141 0.363101079489696 0.0404808635917566 26 8 0 9 4 8 0 0 19 1 19 0 0.0273972602739726 0.00842992623814542 0 0.00607287449392713 0.00269905533063428 0.00539811066126856 0 0 0.0128378378378378 0.00606060606060606 0.115151515151515 0 NA NA
2944 Poeciliopsis_occidentalis CytB 73 9 Actinopterygii 616 479 64 726 0.254111405835544 0.326790450928382 0.385145888594164 0.0339522546419098 18 6 3 6 4 4 6 1 21 0 3 1 0.0375782881002088 0.0125260960334029 0.00626304801670146 0.00974025974025974 0.00649350649350649 0.00649350649350649 0.00826446280991736 0.00137741046831956 0.0289256198347107 0 0.046875 0.015625 NA NA
2945 Poeciliopsis_occidentalis ND2 64 6 Actinopterygii 411 244 41 380 0.226765799256506 0.381970260223048 0.353159851301115 0.0381040892193309 16 2 1 7 5 4 6 1 12 0 9 1 0.0655737704918033 0.00819672131147541 0.0040983606557377 0.0170316301703163 0.0121654501216545 0.0097323600973236 0.0157894736842105 0.00263157894736842 0.0315789473684211 0 0.219512195121951 0.024390243902439 NA NA
2946 Poeciliopsis_turrubarensis CytB 43 20 Actinopterygii 1314 878 199 1849 0.207075471698113 0.309905660377359 0.436084905660377 0.0469339622641509 10 0 0 0 1 6 2 0 13 2 9 0 0.0113895216400911 0 0 0 0.00076103500761035 0.0045662100456621 0.00108166576527853 0 0.00703082747431044 0.0100502512562814 0.0452261306532663 0 NA NA
2947 Pollachius_virens CytB 38 9 Actinopterygii 583 587 150 560 0.312234042553191 0.310106382978723 0.297872340425532 0.0797872340425532 12 3 1 0 0 1 1 1 11 0 8 0 0.020442930153322 0.00511073253833049 0.00170357751277683 0 0 0.00171526586620926 0.00178571428571429 0.00178571428571429 0.0196428571428571 0 0.0533333333333333 0 6.5 4.75
2948 Polychrus_marmoratus ND2 73 20 Reptilia 1375 536 85 1217 0.166822284469343 0.427948957360722 0.378773731714908 0.0264550264550265 18 2 0 1 4 3 2 1 22 3 17 0 0.0335820895522388 0.00373134328358209 0 0.000727272727272727 0.00290909090909091 0.00218181818181818 0.00164338537387017 0.000821692686935086 0.0180772391125719 0.0352941176470588 0.2 0 NA NA
2949 Polyodon_spathula ND4 17 4 Actinopterygii 459 123 66 373 0.120470127326151 0.449559255631734 0.365328109696376 0.0646425073457395 4 0 0 0 0 1 2 0 3 0 7 0 0.032520325203252 0 0 0 0 0.00217864923747277 0.00536193029490617 0 0.00804289544235925 0 0.106060606060606 0 20 7.5
2950 Polyplectron_bicalcaratum CytB 4 4 Aves 335 87 45 353 0.10609756097561 0.408536585365854 0.430487804878049 0.0548780487804878 1 0 0 0 0 2 0 0 0 0 1 0 0.0114942528735632 0 0 0 0 0.00597014925373134 0 0 0 0 0.0222222222222222 0 NA NA
2951 Polypterus_ansorgii CytB 1 4 Cladistia 380 181 20 192 0.234152652005175 0.491591203104787 0.248382923673997 0.0258732212160414 1 0 0 0 0 0 0 0 0 0 0 0 0.00552486187845304 0 0 0 0 0 0 0 0 0 0 0 NA NA
2952 Polypterus_endlicherii CytB 96 10 Cladistia 922 421 86 487 0.21972860125261 0.481210855949896 0.254175365344468 0.0448851774530271 16 7 0 3 9 14 6 1 29 1 10 0 0.0380047505938242 0.0166270783847981 0 0.00325379609544469 0.00976138828633406 0.0151843817787419 0.0123203285420945 0.00205338809034908 0.0595482546201232 0.0116279069767442 0.116279069767442 0 NA NA
2953 Polypterus_mokelembembe CytB 24 6 Cladistia 513 186 71 356 0.165186500888099 0.455595026642984 0.316163410301954 0.0630550621669627 9 0 0 1 0 2 0 0 4 0 8 0 0.0483870967741935 0 0 0.00194931773879142 0 0.00389863547758285 0 0 0.0112359550561798 0 0.112676056338028 0 NA NA
2954 Polypterus_ornatipinnis CytB 11 4 Cladistia 383 102 41 223 0.136181575433912 0.511348464619493 0.297730307076101 0.054739652870494 3 0 0 1 0 2 0 0 4 0 1 0 0.0294117647058824 0 0 0.00261096605744125 0 0.00522193211488251 0 0 0.0179372197309417 0 0.024390243902439 0 NA NA
2955 Polypterus_palmas_buettikoferi CytB 7 4 NA 327 143 34 229 0.195088676671214 0.446111869031378 0.312414733969986 0.0463847203274216 4 0 0 0 1 1 0 0 1 0 0 0 0.027972027972028 0 0 0 0.00305810397553517 0.00305810397553517 0 0 0.00436681222707424 0 0 0 NA NA
2956 Polypterus_retropinnis CytB 4 5 Cladistia 449 156 60 249 0.170678336980306 0.491247264770241 0.272428884026258 0.0656455142231947 2 0 0 0 0 0 0 0 2 0 0 0 0.0128205128205128 0 0 0 0 0 0 0 0.00803212851405622 0 0 0 NA NA
2957 Polypterus_weeksii CytB 12 4 Cladistia 370 120 30 220 0.162162162162162 0.5 0.297297297297297 0.0405405405405405 2 0 0 0 0 5 0 0 0 0 5 0 0.0166666666666667 0 0 0 0 0.0135135135135135 0 0 0 0 0.166666666666667 0 NA NA
2958 Pomatomus_saltatrix CytB 19 5 Actinopterygii 345 286 70 348 0.272640610104862 0.328884652049571 0.331744518589133 0.0667302192564347 5 0 0 1 0 4 0 1 2 0 5 1 0.0174825174825175 0 0 0.00289855072463768 0 0.0115942028985507 0 0.0028735632183908 0.00574712643678161 0 0.0714285714285714 0.0142857142857143 24 2.15
2959 Pomatorhinus_ferruginosus CytB 29 5 Aves 507 109 32 391 0.104908565928778 0.487969201154957 0.376323387872955 0.0307988450433109 6 2 0 0 0 0 8 0 0 1 11 1 0.055045871559633 0.018348623853211 0 0 0 0 0.020460358056266 0 0 0.03125 0.34375 0.03125 NA NA
2960 Pomatorhinus_horsfieldii CytB 30 12 Aves 1058 309 174 902 0.126483831354892 0.433074089234548 0.369218174375767 0.0712239050347933 6 0 0 1 0 6 1 0 7 0 9 0 0.0194174757281553 0 0 0.000945179584120983 0 0.0056710775047259 0.00110864745011086 0 0.00776053215077605 0 0.0517241379310345 0 NA NA
2961 Pomatorhinus_musicus CytB 12 14 Aves 1191 386 205 1111 0.133425509851365 0.41168337366056 0.384030418250951 0.0708606982371241 4 0 0 0 0 2 0 1 2 0 3 0 0.0103626943005181 0 0 0 0 0.00167926112510495 0 0.0009000900090009 0.0018001800180018 0 0.0146341463414634 0 NA NA
2962 Pomatorhinus_ruficollis CytB 134 120 Aves 10081 3159 1977 8919 0.130883327809082 0.417674842558833 0.369530991050713 0.0819108385813722 37 0 0 0 3 25 6 0 29 1 33 0 0.0117125672681228 0 0 0 0.000297589524848725 0.00247991270707271 0.00067272115708039 0 0.00325148559255522 0.000505816894284269 0.0166919575113809 0 NA NA
2963 Pomatorhinus_ruficollis ND2 179 125 Aves 8470 4325 495 10889 0.178874229703462 0.350303982794987 0.450349476818727 0.0204723106828239 51 2 0 7 1 35 10 0 37 0 36 0 0.0117919075144509 0.00046242774566474 0 0.000826446280991736 0.000118063754427391 0.00413223140495868 0.000918357975939021 0 0.00339792451097438 0 0.0727272727272727 0 NA NA
2964 Pomatorhinus_ruficollis ND3 62 74 Aves 2014 553 152 2325 0.109635210150674 0.39928628072958 0.460943695479778 0.0301348136399683 24 0 1 0 0 14 3 0 9 0 10 1 0.0433996383363472 0 0.00180831826401447 0 0 0.00695134061569017 0.00129032258064516 0 0.00387096774193548 0 0.0657894736842105 0.00657894736842105 NA NA
2965 Pongo_pygmaeus ND3 2 9 Mammalia 197 44 27 163 0.102088167053364 0.45707656612529 0.378190255220418 0.0626450116009281 1 0 0 0 0 0 0 0 1 0 0 0 0.0227272727272727 0 0 0 0 0 0 0 0.00613496932515337 0 0 0 NA NA
2966 Ponticola_kessleri CytB 4 6 Actinopterygii 445 231 100 362 0.20298769771529 0.39103690685413 0.318101933216169 0.0878734622144113 2 0 0 0 0 1 0 0 1 0 0 0 0.00865800865800866 0 0 0 0 0.00224719101123596 0 0 0.00276243093922652 0 0 0 NA NA
2967 Poropuntius_bolovenensis COX1 9 13 Actinopterygii 1784 814 330 785 0.219229733369243 0.480474010234312 0.211419337462968 0.088876918933477 1 0 0 0 0 1 0 0 0 0 7 0 0.00122850122850123 0 0 0 0 0.000560538116591928 0 0 0 0 0.0212121212121212 0 NA NA
2968 Poropuntius_bolovenensis CytB 14 11 Actinopterygii 1340 237 108 555 0.105803571428571 0.598214285714286 0.247767857142857 0.0482142857142857 3 0 0 2 0 4 1 0 1 1 2 0 0.0126582278481013 0 0 0.00149253731343284 0 0.00298507462686567 0.0018018018018018 0 0.0018018018018018 0.00925925925925926 0.0185185185185185 0 NA NA
2969 Poropuntius_normani COX1 12 7 Actinopterygii 952 424 178 437 0.212958312405826 0.478151682571572 0.219487694625816 0.0894023103967855 4 0 0 0 0 3 0 0 1 0 4 0 0.00943396226415094 0 0 0 0 0.00315126050420168 0 0 0.0022883295194508 0 0.0224719101123595 0 NA NA
2970 Poropuntius_normani CytB 17 11 Actinopterygii 1302 244 142 548 0.10912343470483 0.582289803220036 0.245080500894454 0.0635062611806798 2 0 0 0 0 7 1 0 1 0 6 0 0.00819672131147541 0 0 0 0 0.00537634408602151 0.00182481751824818 0 0.00182481751824818 0 0.0422535211267606 0 NA NA
2971 Potamochoerus_porcus CytB 53 4 Mammalia 457 82 28 174 0.110661268556005 0.616734143049933 0.234817813765182 0.0377867746288799 12 0 0 1 2 8 2 0 15 0 13 0 0.146341463414634 0 0 0.00218818380743982 0.00437636761487965 0.0175054704595186 0.0114942528735632 0 0.0862068965517241 0 0.464285714285714 0 NA NA
2972 Potorous_tridactylus ND2 68 10 Mammalia 641 187 17 358 0.15544472152951 0.532834580216126 0.2975893599335 0.0141313383208645 18 1 0 6 3 3 5 0 25 1 6 0 0.0962566844919786 0.0053475935828877 0 0.0093603744149766 0.0046801872074883 0.0046801872074883 0.0139664804469274 0 0.0698324022346369 0.0588235294117647 0.352941176470588 0 NA NA
2973 Premnas_biaculeatus ATP6 14 7 Actinopterygii 341 220 116 281 0.22964509394572 0.355949895615866 0.293319415448852 0.121085594989562 0 0 0 0 0 3 1 0 4 0 6 0 0 0 0 0 0 0.00879765395894428 0.00355871886120996 0 0.0142348754448399 0 0.0517241379310345 0 NA NA
2974 Premnas_biaculeatus CytB 23 5 Actinopterygii 449 165 73 357 0.158045977011494 0.43007662835249 0.341954022988506 0.0699233716475096 2 0 0 1 0 7 2 2 0 0 9 0 0.0121212121212121 0 0 0.0022271714922049 0 0.0155902004454343 0.00560224089635854 0.00560224089635854 0 0 0.123287671232877 0 NA NA
2975 Presbytis_melalophos CytB 125 17 Mammalia 1598 752 86 842 0.229408175716901 0.487492373398414 0.2568639414277 0.026235509456986 33 2 0 5 2 14 8 1 28 1 31 0 0.0438829787234043 0.00265957446808511 0 0.00312891113892365 0.00125156445556946 0.00876095118898623 0.00950118764845606 0.00118764845605701 0.0332541567695962 0.0116279069767442 0.36046511627907 0 NA NA
2976 Prionace_glauca ND2 6 6 Chondrichthyes 408 286 20 204 0.311546840958606 0.444444444444444 0.222222222222222 0.0217864923747277 2 0 0 0 0 2 1 0 1 0 0 0 0.00699300699300699 0 0 0 0 0.00490196078431373 0.00490196078431373 0 0.00490196078431373 0 0 0 12 6
2977 Prionace_glauca CytB 54 85 Chondrichthyes 6034 3648 259 3660 0.268215572384383 0.443643849716933 0.269097860451437 0.0190427174472465 22 0 0 2 1 4 2 1 16 0 6 0 0.00603070175438596 0 0 0.000331455087835598 0.000165727543917799 0.000662910175671197 0.000546448087431694 0.000273224043715847 0.00437158469945355 0 0.0231660231660232 0 12 6
2978 Prionailurus_viverrinus COX2 10 4 Mammalia 168 93 26 123 0.226829268292683 0.409756097560976 0.3 0.0634146341463415 3 0 0 1 0 1 0 0 2 0 3 0 0.032258064516129 0 0 0.00595238095238095 0 0.00595238095238095 0 0 0.016260162601626 0 0.115384615384615 0 NA NA
2979 Prionailurus_viverrinus CytB 42 15 Mammalia 1441 367 131 1069 0.122007978723404 0.47905585106383 0.355385638297872 0.0435505319148936 10 1 0 0 1 8 0 0 14 2 6 0 0.0272479564032698 0.00272479564032698 0 0 0.000693962526023595 0.00555170020818876 0 0 0.0130963517305893 0.0152671755725191 0.0458015267175573 0 NA NA
2980 Prionodon_pardicolor CytB 4 3 Mammalia 293 102 22 150 0.17989417989418 0.516754850088183 0.264550264550265 0.0388007054673721 1 0 0 1 1 0 0 0 0 0 0 1 0.00980392156862745 0 0 0.00341296928327645 0.00341296928327645 0 0 0 0 0 0 0.0454545454545455 NA NA
2981 Prochilodus_argenteus ATP6 5 5 Actinopterygii 312 138 23 202 0.204444444444444 0.462222222222222 0.299259259259259 0.0340740740740741 2 0 0 0 0 0 0 0 1 0 2 0 0.0144927536231884 0 0 0 0 0 0 0 0.00495049504950495 0 0.0869565217391304 0 NA NA
2982 Procyon_lotor ATP6 13 10 Mammalia 528 283 43 318 0.241467576791809 0.450511945392491 0.271331058020478 0.0366894197952218 4 0 0 0 0 0 0 0 4 0 5 0 0.0141342756183746 0 0 0 0 0 0 0 0.0125786163522013 0 0.116279069767442 0 NA NA
2983 Procyon_lotor ATP8 1 4 Mammalia 75 27 4 21 0.21259842519685 0.590551181102362 0.165354330708661 0.031496062992126 0 0 0 0 0 0 0 0 1 0 0 0 0 0 0 0 0 0 0 0 0.0476190476190476 0 0 0 NA NA
2984 Procyon_lotor COX1 21 12 Mammalia 1588 815 333 507 0.251310514955288 0.489670058587727 0.156336725254394 0.10268270120259 5 0 0 2 0 2 0 0 3 0 9 0 0.00613496932515337 0 0 0.00125944584382872 0 0.00125944584382872 0 0 0.00591715976331361 0 0.027027027027027 0 NA NA
2985 Procyon_lotor COX2 6 11 Mammalia 572 320 44 217 0.277536860364267 0.496097137901127 0.188204683434519 0.0381613183000867 3 0 0 0 0 0 1 0 2 0 0 0 0.009375 0 0 0 0 0 0.00460829493087558 0 0.00921658986175115 0 0 0 NA NA
2986 Procyon_lotor COX3 25 8 Mammalia 478 172 49 321 0.168627450980392 0.468627450980392 0.314705882352941 0.0480392156862745 6 1 1 1 1 3 0 0 7 0 5 0 0.0348837209302326 0.00581395348837209 0.00581395348837209 0.00209205020920502 0.00209205020920502 0.00627615062761506 0 0 0.0218068535825545 0 0.102040816326531 0 NA NA
2987 Procyon_lotor CytB 38 11 Mammalia 1101 332 112 502 0.16218856863703 0.537860283341475 0.24523693209575 0.054714215925745 10 1 0 0 1 4 1 1 9 1 9 1 0.0301204819277108 0.00301204819277108 0 0 0.000908265213442325 0.0036330608537693 0.00199203187250996 0.00199203187250996 0.0179282868525896 0.00892857142857143 0.0803571428571429 0.00892857142857143 NA NA
2988 Procyon_lotor ND1 18 10 Mammalia 921 241 100 415 0.14370900417412 0.549194991055456 0.247465712581992 0.0596302921884317 4 0 0 0 0 5 0 0 2 0 7 0 0.016597510373444 0 0 0 0 0.00542888165038002 0 0 0.00481927710843374 0 0.07 0 NA NA
2989 Procyon_lotor ND2 37 13 Mammalia 1208 329 141 540 0.148331830477908 0.54463480613165 0.24346257889991 0.063570784490532 8 0 0 0 0 6 0 0 12 0 11 0 0.0243161094224924 0 0 0 0 0.00496688741721854 0 0 0.0222222222222222 0 0.0780141843971631 0 NA NA
2990 Procyon_lotor ND3 8 5 Mammalia 124 35 31 25 0.162790697674419 0.576744186046512 0.116279069767442 0.144186046511628 0 0 0 0 0 0 0 0 0 0 8 0 0 0 0 0 0 0 0 0 0 0 0.258064516129032 0 NA NA
2991 Procyon_lotor ND4 31 11 Mammalia 1256 519 161 615 0.203449627597021 0.492355938847511 0.241081928655429 0.0631125049000392 8 1 0 0 2 4 1 0 6 0 8 1 0.0154142581888247 0.00192678227360308 0 0 0.00159235668789809 0.00318471337579618 0.0016260162601626 0 0.00975609756097561 0 0.0496894409937888 0.0062111801242236 NA NA
2992 Procyon_lotor ND4L 11 7 Mammalia 148 70 32 98 0.201149425287356 0.425287356321839 0.281609195402299 0.0919540229885057 3 1 0 0 0 0 0 1 1 0 5 0 0.0428571428571429 0.0142857142857143 0 0 0 0 0 0.0102040816326531 0.0102040816326531 0 0.15625 0 NA NA
2993 Procypris_rabaudi CytB 15 24 Actinopterygii 2963 578 175 1107 0.119842421729214 0.614347916234709 0.229525191789343 0.0362844702467344 3 1 0 0 2 3 0 1 2 1 2 0 0.00519031141868512 0.00173010380622837 0 0 0.000674991562605467 0.0010124873439082 0 0.000903342366757001 0.001806684733514 0.00571428571428571 0.0114285714285714 0 NA 4
2994 Proechimys_cuvieri CytB 46 14 Mammalia 1229 589 72 489 0.247583018074821 0.516603614964271 0.205548549810845 0.030264817150063 12 0 0 2 0 4 2 0 16 1 8 1 0.0203735144312394 0 0 0.0016273393002441 0 0.0032546786004882 0.00408997955010225 0 0.032719836400818 0.0138888888888889 0.111111111111111 0.0138888888888889 NA NA
2995 Profundulus_labialis ATP6 10 6 Actinopterygii 288 219 25 246 0.281491002570694 0.370179948586118 0.316195372750643 0.032133676092545 3 0 0 0 1 1 1 0 1 0 3 0 0.0136986301369863 0 0 0 0.00347222222222222 0.00347222222222222 0.0040650406504065 0 0.0040650406504065 0 0.12 0 NA NA
2996 Profundulus_labialis ND2 7 6 Actinopterygii 343 224 81 441 0.205693296602387 0.314967860422406 0.40495867768595 0.0743801652892562 3 0 0 0 0 2 0 0 0 0 2 0 0.0133928571428571 0 0 0 0 0.00583090379008746 0 0 0 0 0.0246913580246914 0 NA NA
2997 Prolemur_simus ND2 3 4 Mammalia 288 136 10 178 0.222222222222222 0.470588235294118 0.290849673202614 0.0163398692810458 0 0 0 0 0 1 0 0 1 0 1 0 0 0 0 0 0 0.00347222222222222 0 0 0.00561797752808989 0 0.1 0 NA NA
2998 Prolemur_simus ND4 9 4 Mammalia 432 215 19 221 0.2423900789177 0.487034949267193 0.249154453213078 0.0214205186020293 1 0 0 0 0 2 0 0 4 0 2 0 0.00465116279069767 0 0 0 0 0.00462962962962963 0 0 0.0180995475113122 0 0.105263157894737 0 NA NA
2999 Prolemur_simus COX1 4 4 Mammalia 455 310 47 224 0.299227799227799 0.439189189189189 0.216216216216216 0.0453667953667954 0 1 0 0 0 3 0 0 0 0 0 0 0 0.0032258064516129 0 0 0 0.00659340659340659 0 0 0 0 0 0 NA NA
3000 Prolemur_simus COX2 4 4 Mammalia 159 135 9 109 0.327669902912621 0.385922330097087 0.264563106796116 0.0218446601941748 0 0 0 0 0 1 0 0 3 0 0 0 0 0 0 0 0 0.00628930817610063 0 0 0.0275229357798165 0 0 0 NA NA
3001 Propithecus_coquereli CytB 6 4 Mammalia 365 133 24 254 0.17139175257732 0.470360824742268 0.327319587628866 0.0309278350515464 2 0 0 0 0 0 1 0 3 0 0 0 0.0150375939849624 0 0 0 0 0 0.00393700787401575 0 0.0118110236220472 0 0 0 NA NA
3002 Propithecus_diadema ND3 6 8 Mammalia 219 100 23 147 0.204498977505112 0.447852760736196 0.300613496932515 0.0470347648261759 2 0 0 0 0 1 0 0 3 0 0 0 0.02 0 0 0 0 0.0045662100456621 0 0 0.0204081632653061 0 0 0 NA NA
3003 Propithecus_diadema COX2 15 6 Mammalia 241 181 57 161 0.2828125 0.3765625 0.2515625 0.0890625 6 1 0 0 1 0 0 0 6 0 1 0 0.0331491712707182 0.00552486187845304 0 0 0.004149377593361 0 0 0 0.0372670807453416 0 0.0175438596491228 0 NA NA
3004 Propithecus_diadema ND1 15 7 Mammalia 615 182 35 338 0.155555555555556 0.525641025641026 0.288888888888889 0.0299145299145299 8 0 0 1 0 0 2 0 0 0 4 0 0.043956043956044 0 0 0.0016260162601626 0 0 0.00591715976331361 0 0 0 0.114285714285714 0 NA NA
3005 Propithecus_diadema ND2 19 7 Mammalia 634 163 14 383 0.136515912897822 0.530988274706868 0.320770519262982 0.0117252931323283 6 0 0 0 0 1 1 0 8 0 3 0 0.0368098159509202 0 0 0 0 0.00157728706624606 0.00261096605744125 0 0.02088772845953 0 0.214285714285714 0 NA NA
3006 Propithecus_diadema ND4L 5 6 Mammalia 114 62 18 121 0.196825396825397 0.361904761904762 0.384126984126984 0.0571428571428571 3 0 0 0 0 0 0 0 2 0 0 0 0.0483870967741935 0 0 0 0 0 0 0 0.0165289256198347 0 0 0 NA NA
3007 Propithecus_diadema ATP6 14 8 Mammalia 442 267 14 261 0.271341463414634 0.449186991869919 0.265243902439024 0.0142276422764228 4 0 0 0 0 2 0 0 8 0 0 0 0.0149812734082397 0 0 0 0 0.00452488687782805 0 0 0.0306513409961686 0 0 0 NA NA
3008 Propithecus_diadema COX1 32 9 Mammalia 1111 562 136 579 0.23534338358459 0.465242881072027 0.242462311557789 0.0569514237855946 8 1 0 0 1 5 0 0 11 0 6 0 0.0142348754448399 0.00177935943060498 0 0 0.0009000900090009 0.0045004500450045 0 0 0.0189982728842832 0 0.0441176470588235 0 NA NA
3009 Propithecus_diadema COX3 16 9 Mammalia 424 252 65 448 0.211942809083263 0.356602186711522 0.376787216148024 0.0546677880571909 7 0 0 0 0 3 0 0 1 0 5 0 0.0277777777777778 0 0 0 0 0.00707547169811321 0 0 0.00223214285714286 0 0.0769230769230769 0 NA NA
3010 Propithecus_diadema CytB 27 15 Mammalia 1439 520 22 930 0.178632772243215 0.494331844726898 0.319477842665751 0.00755754036413604 13 0 0 1 0 0 1 0 11 0 1 0 0.025 0 0 0.00069492703266157 0 0 0.0010752688172043 0 0.0118279569892473 0 0.0454545454545455 0 NA NA
3011 Propithecus_diadema ND4 39 8 Mammalia 987 308 50 522 0.164970540974826 0.528655597214783 0.279592929833958 0.0267809319764328 11 0 0 0 2 4 0 0 11 0 11 0 0.0357142857142857 0 0 0 0.00202634245187437 0.00405268490374873 0 0 0.0210727969348659 0 0.22 0 NA NA
3012 Propithecus_edwardsi ND4 10 6 Mammalia 738 240 43 374 0.172043010752688 0.529032258064516 0.268100358422939 0.0308243727598566 3 0 0 0 0 2 0 0 4 0 1 0 0.0125 0 0 0 0 0.002710027100271 0 0 0.0106951871657754 0 0.0232558139534884 0 NA NA
3013 Propithecus_edwardsi COX2 5 5 Mammalia 198 160 50 129 0.297951582867784 0.368715083798883 0.240223463687151 0.0931098696461825 0 1 0 0 0 1 0 0 2 0 1 0 0 0.00625 0 0 0 0.00505050505050505 0 0 0.0155038759689922 0 0.02 0 NA NA
3014 Propithecus_edwardsi ATP6 7 6 Mammalia 315 183 19 215 0.25 0.430327868852459 0.293715846994536 0.0259562841530055 4 1 0 0 0 2 0 0 0 0 0 0 0.0218579234972678 0.00546448087431694 0 0 0 0.00634920634920635 0 0 0 0 0 0 NA NA
3015 Propithecus_edwardsi COX1 15 5 Mammalia 603 325 78 312 0.246585735963581 0.457511380880121 0.236722306525038 0.0591805766312595 4 2 0 0 0 2 1 0 0 0 5 1 0.0123076923076923 0.00615384615384615 0 0 0 0.0033167495854063 0.0032051282051282 0 0 0 0.0641025641025641 0.0128205128205128 NA NA
3016 Propithecus_edwardsi COX3 5 6 Mammalia 295 172 34 312 0.211562115621156 0.362853628536285 0.383763837638376 0.041820418204182 2 0 0 0 0 0 1 0 1 1 0 0 0.0116279069767442 0 0 0 0 0 0.0032051282051282 0 0.0032051282051282 0.0294117647058824 0 0 NA NA
3017 Propithecus_edwardsi CytB 14 9 Mammalia 872 321 25 542 0.182386363636364 0.495454545454545 0.307954545454545 0.0142045454545455 6 2 0 0 0 0 0 0 1 0 5 0 0.0186915887850467 0.00623052959501558 0 0 0 0 0 0 0.0018450184501845 0 0.2 0 NA NA
3018 Propithecus_edwardsi ND2 12 6 Mammalia 539 134 23 331 0.13047711781889 0.524829600778968 0.322297955209348 0.0223953261927945 4 1 0 0 0 0 0 0 4 0 3 0 0.0298507462686567 0.00746268656716418 0 0 0 0 0 0 0.0120845921450151 0 0.130434782608696 0 NA NA
3019 Propithecus_edwardsi ND3 3 5 Mammalia 135 56 12 99 0.185430463576159 0.447019867549669 0.327814569536424 0.0397350993377483 2 0 0 0 0 0 0 0 0 0 1 0 0.0357142857142857 0 0 0 0 0 0 0 0 0 0.0833333333333333 0 NA NA
3020 Propithecus_verreauxi COX2 14 4 Mammalia 183 120 26 114 0.270880361173815 0.413092550790068 0.257336343115124 0.0586907449209932 3 0 1 0 0 0 1 0 3 0 6 0 0.025 0 0.00833333333333333 0 0 0 0.0087719298245614 0 0.0263157894736842 0 0.230769230769231 0 NA NA
3021 Propithecus_verreauxi CytB 41 7 Mammalia 654 216 31 462 0.158473954512106 0.47982391782832 0.338958180484226 0.0227439471753485 14 1 1 0 1 3 2 0 11 0 8 0 0.0648148148148148 0.00462962962962963 0.00462962962962963 0 0.00152905198776758 0.00458715596330275 0.00432900432900433 0 0.0238095238095238 0 0.258064516129032 0 NA NA
3022 Propithecus_verreauxi ND3 17 11 Mammalia 311 124 41 194 0.185074626865672 0.464179104477612 0.28955223880597 0.0611940298507463 4 0 0 1 0 1 0 0 7 0 4 0 0.032258064516129 0 0 0.00321543408360129 0 0.00321543408360129 0 0 0.0360824742268041 0 0.0975609756097561 0 NA NA
3023 Propithecus_verreauxi ND4 41 13 Mammalia 1517 546 50 826 0.185777475331745 0.516161959850289 0.281047975501871 0.0170125893160939 8 2 0 1 2 5 5 0 10 0 8 0 0.0146520146520147 0.00366300366300366 0 0.000659195781147001 0.001318391562294 0.003295978905735 0.00605326876513317 0 0.0121065375302663 0 0.16 0 NA NA
3024 Propithecus_verreauxi ND4L 9 8 Mammalia 124 84 34 151 0.213740458015267 0.315521628498728 0.384223918575064 0.0865139949109415 4 0 0 0 0 0 0 0 2 2 1 0 0.0476190476190476 0 0 0 0 0 0 0 0.0132450331125828 0.0588235294117647 0.0294117647058824 0 NA NA
3025 Proscyllium_habereri ND2 8 4 Chondrichthyes 358 165 25 207 0.218543046357616 0.474172185430464 0.274172185430464 0.033112582781457 2 0 0 1 0 0 2 0 2 0 1 0 0.0121212121212121 0 0 0.00279329608938547 0 0 0.00966183574879227 0 0.00966183574879227 0 0.04 0 NA NA
3026 Prosopium_cylindraceum CytB 6 6 Actinopterygii 460 272 115 408 0.216733067729084 0.366533864541833 0.325099601593625 0.0916334661354582 1 0 0 2 0 0 0 0 1 1 1 0 0.00367647058823529 0 0 0.00434782608695652 0 0 0 0 0.00245098039215686 0.00869565217391304 0.00869565217391304 0 NA 4
3027 Proterorhinus_marmoratus CytB 85 31 Actinopterygii 2218 1238 606 1830 0.210115410726409 0.376442634080109 0.310590631364562 0.102851323828921 12 5 0 4 5 4 6 1 10 0 34 4 0.00969305331179321 0.00403877221324717 0 0.0018034265103697 0.00225428313796213 0.0018034265103697 0.00327868852459016 0.000546448087431694 0.00546448087431694 0 0.0561056105610561 0.0066006600660066 NA 1
3028 Proterorhinus_semilunaris CytB 27 46 Actinopterygii 3658 1646 758 2882 0.184033989266547 0.408989266547406 0.322227191413238 0.0847495527728086 1 1 1 0 0 9 2 1 4 0 8 0 0.000607533414337789 0.000607533414337789 0.000607533414337789 0 0 0.0024603608529251 0.000693962526023595 0.000346981263011797 0.00138792505204719 0 0.0105540897097625 0 NA NA
3029 Protobothrops_cornutus ND4 6 4 Reptilia 240 22 28 181 0.0467091295116773 0.509554140127389 0.384288747346072 0.059447983014862 0 0 0 0 0 1 1 0 1 0 3 0 0 0 0 0 0 0.00416666666666667 0.00552486187845304 0 0.00552486187845304 0 0.107142857142857 0 NA NA
3030 Protobothrops_flavoviridis ATP6 18 7 Reptilia 421 121 29 337 0.133259911894273 0.463656387665198 0.371145374449339 0.0319383259911894 8 1 0 0 0 0 2 1 2 1 3 0 0.0661157024793388 0.00826446280991736 0 0 0 0 0.00593471810089021 0.0029673590504451 0.00593471810089021 0.0344827586206897 0.103448275862069 0 NA NA
3031 Protobothrops_flavoviridis COX1 49 14 Reptilia 1882 421 207 1341 0.10932225396001 0.48870423266684 0.348221241236043 0.0537522721371072 13 1 0 0 0 3 6 1 5 0 20 0 0.0308788598574822 0.00237529691211401 0 0 0 0.00159404888416578 0.00447427293064877 0.000745712155108128 0.00372856077554064 0 0.0966183574879227 0 NA NA
3032 Protobothrops_flavoviridis ND3 12 8 Reptilia 153 84 20 115 0.225806451612903 0.411290322580645 0.309139784946237 0.0537634408602151 3 0 0 0 0 1 1 0 5 0 2 0 0.0357142857142857 0 0 0 0 0.0065359477124183 0.00869565217391304 0 0.0434782608695652 0 0.1 0 NA NA
3033 Protobothrops_flavoviridis ND4 34 8 Reptilia 1034 234 104 633 0.116708229426434 0.51571072319202 0.31571072319202 0.0518703241895262 7 0 0 0 1 7 0 1 9 0 9 0 0.0299145299145299 0 0 0 0.000967117988394584 0.00676982591876209 0 0.00157977883096367 0.014218009478673 0 0.0865384615384615 0 NA NA
3034 Protobothrops_flavoviridis ND4L 7 9 Reptilia 191 83 15 140 0.193473193473193 0.445221445221445 0.326340326340326 0.034965034965035 4 0 0 0 0 0 0 0 2 0 1 0 0.0481927710843374 0 0 0 0 0 0 0 0.0142857142857143 0 0.0666666666666667 0 NA NA
3035 Protobothrops_flavoviridis COX2 18 12 Reptilia 804 194 42 432 0.13179347826087 0.546195652173913 0.293478260869565 0.0285326086956522 3 0 0 2 1 4 0 0 4 0 4 0 0.0154639175257732 0 0 0.00248756218905473 0.00124378109452736 0.00497512437810945 0 0 0.00925925925925926 0 0.0952380952380952 0 NA NA
3036 Protobothrops_flavoviridis COX3 16 6 Reptilia 414 79 37 283 0.0971709717097171 0.509225092250922 0.348093480934809 0.045510455104551 2 0 0 0 0 2 4 1 4 0 3 0 0.0253164556962025 0 0 0 0 0.00483091787439614 0.0141342756183746 0.00353356890459364 0.0141342756183746 0 0.0810810810810811 0 NA NA
3037 Protobothrops_flavoviridis CytB 50 13 Reptilia 1108 344 105 833 0.143933054393305 0.463598326359833 0.348535564853556 0.0439330543933054 20 1 0 0 0 2 9 0 3 1 14 0 0.0581395348837209 0.00290697674418605 0 0 0 0.00180505415162455 0.0108043217286915 0 0.00360144057623049 0.00952380952380952 0.133333333333333 0 NA NA
3038 Protobothrops_flavoviridis ND1 38 11 Reptilia 949 219 104 626 0.115384615384615 0.5 0.329820864067439 0.0547945205479452 17 5 0 0 0 4 0 0 2 0 10 0 0.0776255707762557 0.0228310502283105 0 0 0 0.00421496311907271 0 0 0.00319488817891374 0 0.0961538461538462 0 NA NA
3039 Protobothrops_flavoviridis ND2 44 13 Reptilia 1067 314 141 877 0.130887869945811 0.444768653605669 0.365568987077949 0.0587744893705711 5 0 0 2 0 2 4 1 12 0 16 2 0.0159235668789809 0 0 0.00187441424554827 0 0.00187441424554827 0.00456100342075257 0.00114025085518814 0.0136830102622577 0 0.113475177304965 0.0141843971631206 NA NA
3040 Protobothrops_jerdonii ND4 82 33 Reptilia 1869 379 202 1375 0.0990849673202614 0.488627450980392 0.359477124183007 0.0528104575163399 21 2 0 3 6 10 3 0 16 0 21 0 0.0554089709762533 0.00527704485488127 0 0.00160513643659711 0.00321027287319422 0.00535045478865704 0.00218181818181818 0 0.0116363636363636 0 0.103960396039604 0 NA NA
3041 Protobothrops_jerdonii CytB 170 45 Reptilia 3310 1022 170 2992 0.136375767280491 0.441686682679477 0.399252735521751 0.0226848145182813 46 6 1 1 5 26 12 1 33 2 36 1 0.0450097847358121 0.00587084148727984 0.000978473581213307 0.000302114803625378 0.00151057401812689 0.00785498489425982 0.00401069518716578 0.000334224598930481 0.0110294117647059 0.0117647058823529 0.211764705882353 0.00588235294117647 NA NA
3042 Protobothrops_mucrosquamatus CytB 70 6 Reptilia 480 156 54 402 0.142857142857143 0.43956043956044 0.368131868131868 0.0494505494505494 12 1 0 0 2 6 2 0 17 0 29 1 0.0769230769230769 0.00641025641025641 0 0 0.00416666666666667 0.0125 0.00497512437810945 0 0.0422885572139304 0 0.537037037037037 0.0185185185185185 NA NA
3043 Protobothrops_mucrosquamatus ND4 36 7 Reptilia 431 64 41 289 0.0775757575757576 0.522424242424242 0.35030303030303 0.0496969696969697 4 2 0 0 2 8 1 0 3 0 16 0 0.0625 0.03125 0 0 0.00464037122969838 0.0185614849187935 0.00346020761245675 0 0.0103806228373702 0 0.390243902439024 0 NA NA
3044 Protobothrops_tokarensis ATP6 1 4 Reptilia 239 71 16 197 0.135755258126195 0.45697896749522 0.376673040152964 0.0305927342256214 1 0 0 0 0 0 0 0 0 0 0 0 0.0140845070422535 0 0 0 0 0 0 0 0 0 0 0 NA NA
3045 Prunella_modularis ND2 18 10 Aves 849 281 159 687 0.142206477732794 0.429655870445344 0.347672064777328 0.0804655870445344 5 0 0 1 0 1 1 0 3 0 7 0 0.0177935943060498 0 0 0.00117785630153121 0 0.00117785630153121 0.00145560407569141 0 0.00436681222707424 0 0.0440251572327044 0 NA NA
3046 Prunella_montanella CytB 4 4 Aves 421 81 61 285 0.0955188679245283 0.496462264150943 0.336084905660377 0.0719339622641509 1 0 0 0 0 1 0 0 1 0 1 0 0.0123456790123457 0 0 0 0 0.00237529691211401 0 0 0.00350877192982456 0 0.0163934426229508 0 NA NA
3047 Psammodromus_algirus CytB 53 7 Reptilia 751 202 53 338 0.150297619047619 0.558779761904762 0.251488095238095 0.0394345238095238 10 1 0 4 1 8 3 0 5 0 21 0 0.0495049504950495 0.00495049504950495 0 0.00532623169107856 0.00133155792276964 0.0106524633821571 0.00887573964497041 0 0.014792899408284 0 0.39622641509434 0 NA NA
3048 Psenopsis_anomala COX1 147 4 Actinopterygii 360 310 123 305 0.282331511839709 0.327868852459016 0.277777777777778 0.112021857923497 24 20 10 17 11 14 4 3 22 6 10 6 0.0774193548387097 0.0645161290322581 0.032258064516129 0.0472222222222222 0.0305555555555556 0.0388888888888889 0.0131147540983607 0.00983606557377049 0.0721311475409836 0.048780487804878 0.0813008130081301 0.048780487804878 NA NA
3049 Pseudexostoma_yunnanense CytB 10 6 Actinopterygii 632 93 82 436 0.0748189863234111 0.508447304907482 0.35076427996782 0.0659694288012872 0 0 0 0 1 1 0 0 2 0 6 0 0 0 0 0 0.00158227848101266 0.00158227848101266 0 0 0.00458715596330275 0 0.0731707317073171 0 NA NA
3050 Pseudobagrus_crassilabris CytB 1 4 Actinopterygii 431 108 29 204 0.139896373056995 0.558290155440414 0.264248704663212 0.0375647668393782 0 0 0 0 0 1 0 0 0 0 0 0 0 0 0 0 0 0.00232018561484919 0 0 0 0 0 0 NA NA
3051 Pseudobagrus_ondon CytB 29 9 Actinopterygii 859 213 83 613 0.120475113122172 0.485859728506787 0.346719457013575 0.0469457013574661 0 0 1 1 0 7 1 1 6 0 10 2 0 0 0.00469483568075117 0.00116414435389988 0 0.00814901047729918 0.00163132137030995 0.00163132137030995 0.0097879282218597 0 0.120481927710843 0.0240963855421687 NA NA
3052 Pseudobagrus_truncatus CytB 77 7 Actinopterygii 685 228 33 389 0.170786516853933 0.51310861423221 0.291385767790262 0.0247191011235955 11 1 1 0 1 3 0 0 13 13 28 6 0.0482456140350877 0.0043859649122807 0.0043859649122807 0 0.00145985401459854 0.00437956204379562 0 0 0.0334190231362468 0.393939393939394 0.848484848484849 0.181818181818182 NA NA
3053 Pseudobagrus_ussuriensis CytB 92 9 NA 968 253 42 456 0.14717859220477 0.563118091913903 0.265270506108202 0.0244328097731239 18 2 1 13 4 8 8 0 20 2 15 1 0.0711462450592885 0.00790513833992095 0.00395256916996047 0.0134297520661157 0.00413223140495868 0.00826446280991736 0.0175438596491228 0 0.043859649122807 0.0476190476190476 0.357142857142857 0.0238095238095238 NA NA
3054 Pseudocarcharias_kamoharai ND2 7 5 Chondrichthyes 358 228 11 242 0.271752085816448 0.426698450536353 0.288438617401669 0.0131108462455304 1 0 0 0 0 0 1 0 4 0 1 0 0.0043859649122807 0 0 0 0 0 0.00413223140495868 0 0.0165289256198347 0 0.0909090909090909 0 NA 4.1
3055 Pseudogobio_esocinus CytB 283 51 Actinopterygii 5677 1418 1253 2246 0.133849348687937 0.535869360015103 0.212006796299792 0.118274494997168 27 10 4 4 4 93 6 1 13 5 116 0 0.0190409026798307 0.00705218617771509 0.00282087447108604 0.00070459749867888 0.00070459749867888 0.016381891844284 0.00267141585040071 0.000445235975066785 0.00578806767586821 0.00399042298483639 0.0925778132482043 0 NA NA
3056 Pseudogobio_vaillanti CytB 407 48 Actinopterygii 5136 1498 1131 2237 0.149770045990802 0.513497300539892 0.223655268946211 0.113077384523095 28 10 2 7 13 66 8 6 53 17 186 11 0.0186915887850467 0.00667556742323097 0.00133511348464619 0.00136292834890966 0.00253115264797508 0.0128504672897196 0.00357621814930711 0.00268216361198033 0.0236924452391596 0.0150309460654288 0.164456233421751 0.00972590627763042 NA NA
3057 Pseudois_nayaur ND2 36 5 Mammalia 467 91 30 286 0.104118993135011 0.534324942791762 0.327231121281465 0.034324942791762 14 0 0 0 0 4 0 1 6 1 10 0 0.153846153846154 0 0 0 0 0.00856531049250535 0 0.0034965034965035 0.020979020979021 0.0333333333333333 0.333333333333333 0 NA NA
3058 Pseudois_nayaur ND4 62 5 Mammalia 541 176 68 407 0.147651006711409 0.453859060402685 0.341442953020134 0.0570469798657718 12 1 0 0 0 9 2 1 14 0 23 0 0.0681818181818182 0.00568181818181818 0 0 0 0.0166358595194085 0.00491400491400491 0.00245700245700246 0.0343980343980344 0 0.338235294117647 0 NA NA
3059 Pseudois_nayaur ATP6 16 7 Mammalia 413 147 22 238 0.179268292682927 0.503658536585366 0.290243902439024 0.0268292682926829 4 0 0 0 0 3 0 0 5 0 4 0 0.0272108843537415 0 0 0 0 0.00726392251815981 0 0 0.0210084033613445 0 0.181818181818182 0 NA NA
3060 Pseudois_nayaur ND4L 6 4 Mammalia 114 16 6 72 0.0769230769230769 0.548076923076923 0.346153846153846 0.0288461538461538 3 0 0 0 0 2 0 0 0 0 1 0 0.1875 0 0 0 0 0.0175438596491228 0 0 0 0 0.166666666666667 0 NA NA
3061 Pseudois_nayaur ATP8 2 6 Mammalia 113 34 13 20 0.188888888888889 0.627777777777778 0.111111111111111 0.0722222222222222 1 1 0 0 0 0 0 0 0 0 0 0 0.0294117647058824 0.0294117647058824 0 0 0 0 0 0 0 0 0 0 NA NA
3062 Pseudois_nayaur COX1 40 5 Mammalia 679 295 75 326 0.214545454545455 0.493818181818182 0.237090909090909 0.0545454545454545 11 1 0 0 0 6 0 0 10 0 12 0 0.0372881355932203 0.00338983050847458 0 0 0 0.00883652430044183 0 0 0.0306748466257669 0 0.16 0 NA NA
3063 Pseudois_nayaur COX3 21 5 Mammalia 265 102 46 270 0.149341142020498 0.387994143484627 0.395314787701318 0.0673499267935578 8 1 0 0 0 3 0 0 4 0 5 0 0.0784313725490196 0.00980392156862745 0 0 0 0.0113207547169811 0 0 0.0148148148148148 0 0.108695652173913 0 NA NA
3064 Pseudois_nayaur CytB 174 78 Mammalia 8784 1311 617 4221 0.0877921382173709 0.588227415790531 0.28266255943213 0.0413178865599679 35 1 0 2 7 27 15 2 41 1 42 1 0.026697177726926 0.0007627765064836 0 0.000227686703096539 0.000796903460837887 0.00307377049180328 0.00355366027007818 0.000473821369343757 0.00971333807154703 0.00162074554294976 0.0680713128038898 0.00162074554294976 NA NA
3065 Pseudois_nayaur ND1 38 6 Mammalia 568 93 32 313 0.0924453280318091 0.564612326043738 0.311133200795229 0.0318091451292246 4 3 0 1 2 4 3 0 9 1 11 0 0.043010752688172 0.032258064516129 0 0.00176056338028169 0.00352112676056338 0.00704225352112676 0.00958466453674121 0 0.0287539936102236 0.03125 0.34375 0 NA NA
3066 Pseudois_nayaur ND3 12 5 Mammalia 140 74 11 97 0.229813664596273 0.434782608695652 0.301242236024845 0.0341614906832298 2 0 0 0 0 3 0 0 3 0 4 0 0.027027027027027 0 0 0 0 0.0214285714285714 0 0 0.0309278350515464 0 0.363636363636364 0 NA NA
3067 Pseudopleuronectes_herzensteini CytB 7 4 Actinopterygii 207 219 80 320 0.265133171912833 0.250605326876513 0.387409200968523 0.0968523002421307 0 0 0 0 0 2 1 2 2 0 0 0 0 0 0 0 0 0.00966183574879227 0.003125 0.00625 0.00625 0 0 0 27 3.5
3068 Pseudopleuronectes_yokohamae COX1 29 7 Actinopterygii 757 436 236 595 0.215415019762846 0.37401185770751 0.29397233201581 0.116600790513834 1 2 0 1 0 4 2 1 3 2 12 1 0.00229357798165138 0.00458715596330275 0 0.00132100396301189 0 0.00528401585204756 0.00336134453781513 0.00168067226890756 0.00504201680672269 0.00847457627118644 0.0508474576271186 0.00423728813559322 15 NA
3069 Pseudopleuronectes_yokohamae CytB 28 7 Actinopterygii 376 397 162 497 0.277234636871508 0.262569832402235 0.347067039106145 0.113128491620112 6 0 0 0 0 7 1 1 3 5 5 0 0.0151133501259446 0 0 0 0 0.0186170212765957 0.00201207243460765 0.00201207243460765 0.00603621730382294 0.0308641975308642 0.0308641975308642 0 15 NA
3070 Pseudopungtungia_nigra CytB 17 21 Actinopterygii 2013 867 253 1061 0.206723891273248 0.47997138769671 0.252980448259418 0.0603242727706247 2 0 0 0 0 8 0 1 2 0 4 0 0.00230680507497117 0 0 0 0 0.00397416790859414 0 0.000942507068803016 0.00188501413760603 0 0.0158102766798419 0 NA NA
3071 Pseudopungtungia_tenuicorpus CytB 38 37 Actinopterygii 3143 1191 782 2100 0.165049889135255 0.435559866962306 0.291019955654102 0.108370288248337 1 1 0 1 0 10 2 1 4 1 17 0 0.000839630562552477 0.000839630562552477 0 0.000318167356029271 0 0.00318167356029271 0.000952380952380952 0.000476190476190476 0.0019047619047619 0.00127877237851662 0.0217391304347826 0 NA NA
3072 Pseudorasbora_elongata CytB 9 4 Actinopterygii 401 151 32 181 0.197385620915033 0.524183006535948 0.236601307189542 0.0418300653594771 1 0 2 1 0 3 1 0 0 0 1 0 0.00662251655629139 0 0.0132450331125828 0.00249376558603491 0 0.00748129675810474 0.00552486187845304 0 0 0 0.03125 0 NA NA
3073 Pseudorasbora_parva CytB 216 66 Actinopterygii 6133 2684 940 2922 0.21168861897626 0.483713226595157 0.230459815442858 0.0741383389857244 35 8 2 9 5 32 9 2 41 12 58 3 0.0130402384500745 0.0029806259314456 0.000745156482861401 0.00146747105820969 0.000815261699005381 0.00521767487363444 0.00308008213552361 0.000684462696783025 0.014031485284052 0.0127659574468085 0.0617021276595745 0.00319148936170213 NA 1
3074 Pseudotrapelus_sinaitus ND4 6 7 Reptilia 398 118 81 365 0.122661122661123 0.413721413721414 0.379417879417879 0.0841995841995842 1 0 0 0 0 2 0 0 0 0 3 0 0.00847457627118644 0 0 0 0 0.0050251256281407 0 0 0 0 0.037037037037037 0 NA NA
3075 Pseudoxiphophorus_bimaculatus ATP6 79 22 Actinopterygii 1062 947 72 706 0.339791890922139 0.381054897739505 0.253318980983136 0.0258342303552207 16 4 1 2 5 6 2 1 25 1 15 1 0.016895459345301 0.00422386483632524 0.00105596620908131 0.00188323917137476 0.00470809792843691 0.00564971751412429 0.0028328611898017 0.00141643059490085 0.0354107648725212 0.0138888888888889 0.208333333333333 0.0138888888888889 NA NA
3076 Pseudoxiphophorus_bimaculatus CytB 56 11 Actinopterygii 687 708 34 722 0.329149232914923 0.319386331938633 0.335657833565783 0.0158066015806602 23 1 0 2 0 6 2 0 18 0 4 0 0.0324858757062147 0.00141242937853107 0 0.00291120815138282 0 0.00873362445414847 0.00277008310249307 0 0.0249307479224377 0 0.117647058823529 0 NA NA
3077 Pseudoxiphophorus_jonesii ATP6 54 7 Actinopterygii 305 291 28 253 0.331812998859749 0.347776510832383 0.2884834663626 0.031927023945268 19 4 0 4 4 5 3 0 12 0 3 0 0.0652920962199313 0.013745704467354 0 0.0131147540983607 0.0131147540983607 0.0163934426229508 0.0118577075098814 0 0.0474308300395257 0 0.107142857142857 0 NA NA
3078 Pseudoxiphophorus_jonesii CytB 54 16 Actinopterygii 942 937 72 1122 0.304913765050439 0.306540839570452 0.365115522290921 0.0234298730881874 8 1 3 0 3 3 0 1 19 1 14 1 0.00853788687299893 0.00106723585912487 0.0032017075773746 0 0.00318471337579618 0.00318471337579618 0 0.00089126559714795 0.016934046345811 0.0138888888888889 0.194444444444444 0.0138888888888889 NA NA
3079 Pterois_volitans CytB 12 5 Actinopterygii 366 139 152 407 0.130639097744361 0.343984962406015 0.382518796992481 0.142857142857143 3 1 0 0 0 2 0 0 0 0 6 0 0.0215827338129496 0.00719424460431655 0 0 0 0.00546448087431694 0 0 0 0 0.0394736842105263 0 26.7 NA
3080 Pteromys_volans CytB 72 49 Mammalia 3817 2048 211 3093 0.223361326207874 0.416294034245828 0.337332315410623 0.0230123241356746 15 2 1 3 3 12 6 3 11 1 14 1 0.00732421875 0.0009765625 0.00048828125 0.000785957558291852 0.000785957558291852 0.00314383023316741 0.00193986420950533 0.000969932104752667 0.00355641771742645 0.004739336492891 0.0663507109004739 0.004739336492891 NA NA
3081 Pteronotropis_hypselopterus ND2 133 53 Actinopterygii 3657 2577 679 3804 0.240459083698796 0.341233554166278 0.354950079313241 0.0633572828216852 24 6 4 4 3 15 7 2 33 4 31 0 0.00931315483119907 0.00232828870779977 0.00155219247186651 0.00109379272627837 0.000820344544708778 0.00410172272354389 0.00184016824395373 0.000525762355415352 0.00867507886435331 0.00589101620029455 0.0456553755522828 0 NA NA
3082 Pteronotropis_signipinnis ND2 100 15 Actinopterygii 1021 550 205 1172 0.186567164179104 0.346336499321574 0.397557666214383 0.069538670284939 23 3 1 7 6 14 11 2 14 5 14 0 0.0418181818181818 0.00545454545454545 0.00181818181818182 0.00685602350636631 0.00587659157688541 0.0137120470127326 0.00938566552901024 0.00170648464163823 0.0119453924914676 0.024390243902439 0.0682926829268293 0 NA NA
3083 Pteronotus_davyi CytB 56 19 Mammalia 1994 405 210 1122 0.108549986598767 0.53444116858751 0.300723666577325 0.0562851782363977 13 1 0 4 2 7 5 0 13 0 11 0 0.0320987654320988 0.00246913580246914 0 0.00200601805416249 0.00100300902708124 0.00351053159478435 0.00445632798573975 0 0.0115864527629234 0 0.0523809523809524 0 NA NA
3084 Pteronotus_gymnonotus CytB 132 31 Mammalia 3348 647 315 1831 0.105357433642729 0.545188080117245 0.29815990880964 0.0512945774303859 17 9 1 15 4 14 15 5 22 2 24 4 0.0262751159196291 0.0139103554868624 0.00154559505409583 0.00448028673835125 0.001194743130227 0.0041816009557945 0.00819224467504096 0.00273074822501365 0.0120152921900601 0.00634920634920635 0.0761904761904762 0.0126984126984127 NA NA
3085 Pteronotus_parnellii CytB 248 73 Mammalia 7489 1138 522 4023 0.0863953841481931 0.568554509565745 0.305420589128454 0.039629517157607 50 4 1 12 1 36 20 5 47 6 61 5 0.0439367311072056 0.00351493848857645 0.000878734622144112 0.0016023501134998 0.000133529176124983 0.0048070503404994 0.00497141436738752 0.00124285359184688 0.0116828237633607 0.0114942528735632 0.116858237547893 0.00957854406130268 NA NA
3086 Pteronotus_personatus CytB 213 42 Mammalia 4695 1060 386 2336 0.125044237348118 0.553851598442845 0.275569187212457 0.045534976996579 60 16 1 5 2 29 27 2 33 3 35 0 0.0566037735849057 0.0150943396226415 0.000943396226415094 0.00106496272630458 0.000425985090521832 0.00617678381256656 0.0115582191780822 0.000856164383561644 0.0141267123287671 0.0077720207253886 0.0906735751295337 0 NA NA
3087 Pteronotus_quadridens CytB 20 15 Mammalia 1729 306 125 877 0.100757326308857 0.569311820875864 0.288771814290418 0.0411590385248601 5 0 0 0 1 1 0 3 7 0 3 0 0.0163398692810458 0 0 0 0.000578368999421631 0.000578368999421631 0 0.00342075256556442 0.00798175598631699 0 0.024 0 NA NA
3088 Pteronotus_rubiginosus CytB 87 61 Mammalia 6838 937 662 3754 0.0768599786727914 0.560905586088098 0.307932081043393 0.0543023541957182 19 2 2 1 2 8 6 1 13 2 31 0 0.0202774813233725 0.00213447171824973 0.00213447171824973 0.000146241591108511 0.000292483182217023 0.00116993272886809 0.00159829515183804 0.00026638252530634 0.00346297282898242 0.00302114803625378 0.0468277945619335 0 NA NA
3089 Pteronotus_sp CytB 57 21 NA 2340 363 181 1266 0.0874698795180723 0.563855421686747 0.305060240963855 0.0436144578313253 20 0 0 2 4 24 6 2 26 2 28 0 0.0550964187327824 0 0 0.000854700854700855 0.00170940170940171 0.0102564102564103 0.004739336492891 0.00157977883096367 0.0205371248025276 0.0110497237569061 0.154696132596685 0 NA NA
3090 Pteropus_vampyrus CytB 13 7 Mammalia 728 161 100 414 0.114754098360656 0.518888096935139 0.295081967213115 0.0712758374910905 4 0 0 0 1 1 0 1 2 0 4 0 0.0248447204968944 0 0 0 0.00137362637362637 0.00137362637362637 0 0.00241545893719807 0.00483091787439614 0 0.04 0 NA NA
3091 Pterygoplichthys_disjunctivus CytB 2 4 Actinopterygii 416 165 7 179 0.215123859191656 0.542372881355932 0.233376792698827 0.0091264667535854 1 0 0 0 0 1 0 0 0 0 0 0 0.00606060606060606 0 0 0 0 0.00240384615384615 0 0 0 0 0 0 NA NA
3092 Ptychidio_jordani CytB 4 4 Actinopterygii 437 141 43 167 0.178934010152284 0.554568527918782 0.211928934010152 0.0545685279187817 2 0 0 0 0 0 0 0 1 0 1 0 0.0141843971631206 0 0 0 0 0 0 0 0.00598802395209581 0 0.0232558139534884 0 NA NA
3093 Ptychobarbus_dipogon CytB 16 4 Actinopterygii 335 119 124 250 0.143719806763285 0.404589371980676 0.301932367149758 0.14975845410628 1 1 0 0 1 5 0 0 2 0 5 1 0.00840336134453781 0.00840336134453781 0 0 0.00298507462686567 0.0149253731343284 0 0 0.008 0 0.0403225806451613 0.00806451612903226 NA NA
3094 Ptychobarbus_kaznakovi COX1 188 5 Actinopterygii 543 344 228 325 0.238888888888889 0.377083333333333 0.225694444444444 0.158333333333333 25 5 3 9 9 38 9 2 33 6 44 5 0.0726744186046512 0.0145348837209302 0.00872093023255814 0.0165745856353591 0.0165745856353591 0.0699815837937385 0.0276923076923077 0.00615384615384615 0.101538461538462 0.0263157894736842 0.192982456140351 0.0219298245614035 NA NA
3095 Ptychobarbus_kaznakovi COX2 54 4 Actinopterygii 190 93 53 104 0.211363636363636 0.431818181818182 0.236363636363636 0.120454545454545 13 1 0 3 2 8 2 2 10 0 12 1 0.139784946236559 0.010752688172043 0 0.0157894736842105 0.0105263157894737 0.0421052631578947 0.0192307692307692 0.0192307692307692 0.0961538461538462 0 0.226415094339623 0.0188679245283019 NA NA
3096 Ptychobarbus_kaznakovi COX3 66 5 Actinopterygii 290 134 68 183 0.198518518518519 0.42962962962963 0.271111111111111 0.100740740740741 9 1 0 7 4 14 3 0 15 1 11 1 0.0671641791044776 0.00746268656716418 0 0.0241379310344828 0.0137931034482759 0.0482758620689655 0.0163934426229508 0 0.0819672131147541 0.0147058823529412 0.161764705882353 0.0147058823529412 NA NA
3097 Ptychobarbus_kaznakovi CytB 69 8 Actinopterygii 662 239 253 528 0.142092746730083 0.393579072532699 0.313912009512485 0.150416171224732 10 2 0 2 1 19 2 0 9 2 22 0 0.0418410041841004 0.00836820083682008 0 0.00302114803625378 0.00151057401812689 0.0287009063444109 0.00378787878787879 0 0.0170454545454545 0.00790513833992095 0.0869565217391304 0 NA NA
3098 Ptychocheilus_umpquae CytB 5 14 Actinopterygii 1304 560 279 672 0.198934280639432 0.463232682060391 0.238721136767318 0.0991119005328597 1 0 0 0 0 1 0 0 0 1 2 0 0.00178571428571429 0 0 0 0 0.000766871165644172 0 0 0 0.003584229390681 0.00716845878136201 0 NA NA
3099 Pucrasia_macrolopha ND2 70 4 Aves 323 97 14 304 0.131436314363144 0.437669376693767 0.411924119241192 0.018970189701897 11 6 0 12 6 6 8 0 15 0 6 0 0.11340206185567 0.0618556701030928 0 0.0371517027863777 0.0185758513931889 0.0185758513931889 0.0263157894736842 0 0.0493421052631579 0 0.428571428571429 0 NA NA
3100 Pungitius_kaibarae CytB 143 13 Actinopterygii 1053 613 184 884 0.224213606437454 0.385149963423555 0.323335771762985 0.0673006583760059 31 2 1 6 4 8 11 1 34 2 37 6 0.0505709624796085 0.0032626427406199 0.00163132137030995 0.0056980056980057 0.00379867046533713 0.00759734093067426 0.0124434389140271 0.00113122171945701 0.0384615384615385 0.0108695652173913 0.201086956521739 0.0326086956521739 NA NA
3101 Pungitius_kaibarae ATP6 28 4 Actinopterygii 157 129 35 214 0.241121495327103 0.293457943925234 0.4 0.0654205607476635 4 1 0 1 1 1 2 1 4 2 11 0 0.0310077519379845 0.00775193798449612 0 0.00636942675159236 0.00636942675159236 0.00636942675159236 0.00934579439252336 0.00467289719626168 0.0186915887850467 0.0571428571428571 0.314285714285714 0 NA NA
3102 Pungitius_kaibarae COX1 57 4 Actinopterygii 376 295 110 363 0.257867132867133 0.328671328671329 0.317307692307692 0.0961538461538462 0 2 0 0 1 1 3 3 16 4 26 1 0 0.00677966101694915 0 0 0.00265957446808511 0.00265957446808511 0.00826446280991736 0.00826446280991736 0.0440771349862259 0.0363636363636364 0.236363636363636 0.00909090909090909 NA NA
3103 Pungitius_kaibarae COX2 16 4 Actinopterygii 162 129 11 126 0.301401869158879 0.378504672897196 0.294392523364486 0.0257009345794393 2 1 0 4 0 0 2 0 2 0 5 0 0.0155038759689922 0.00775193798449612 0 0.0246913580246914 0 0 0.0158730158730159 0 0.0158730158730159 0 0.454545454545455 0 NA NA
3104 Pungitius_kaibarae COX3 20 4 Actinopterygii 179 120 38 220 0.215439856373429 0.321364452423698 0.394973070017953 0.0682226211849192 3 2 1 1 1 1 3 1 1 1 5 0 0.025 0.0166666666666667 0.00833333333333333 0.00558659217877095 0.00558659217877095 0.00558659217877095 0.0136363636363636 0.00454545454545455 0.00454545454545455 0.0263157894736842 0.131578947368421 0 NA NA
3105 Pungitius_kaibarae ND2 41 4 Actinopterygii 257 196 44 299 0.246231155778894 0.32286432160804 0.375628140703518 0.0552763819095477 12 2 1 0 0 0 6 2 6 0 11 1 0.0612244897959184 0.0102040816326531 0.00510204081632653 0 0 0 0.020066889632107 0.00668896321070234 0.020066889632107 0 0.25 0.0227272727272727 NA NA
3106 Pungitius_kaibarae ND4 59 4 Actinopterygii 297 281 75 351 0.279880478087649 0.295816733067729 0.349601593625498 0.0747011952191235 6 4 0 2 0 1 11 4 8 4 19 0 0.0213523131672598 0.0142348754448399 0 0.00673400673400673 0 0.00336700336700337 0.0313390313390313 0.0113960113960114 0.0227920227920228 0.0533333333333333 0.253333333333333 0 NA NA
3107 Pungitius_laevis CytB 111 55 Actinopterygii 4341 2514 773 3746 0.221030420256726 0.381659926147354 0.329347634956919 0.0679620186390012 23 6 1 4 4 22 6 5 26 2 11 1 0.00914876690533015 0.00238663484486874 0.000397772474144789 0.0009214466712739 0.0009214466712739 0.00506795669200645 0.00160170848905499 0.00133475707421249 0.00694073678590497 0.00258732212160414 0.0142302716688228 0.00129366106080207 NA NA
3108 Pungitius_pungitius CytB 144 83 Actinopterygii 6534 3495 1139 6084 0.202585207512172 0.378738696962671 0.352654764664966 0.0660213308601901 27 8 1 8 5 22 14 3 32 2 19 3 0.00772532188841202 0.00228898426323319 0.000286123032904149 0.0012243648607285 0.000765228037955311 0.00336700336700337 0.00230111768573307 0.000493096646942801 0.00525969756738988 0.00175592625109745 0.0166812993854258 0.00263388937664618 10 NA
3109 Pungitius_sinensis CytB 111 23 Actinopterygii 1847 1007 375 1654 0.206225680933852 0.378251075158714 0.338726192914192 0.0767970509932419 28 1 1 3 1 20 5 1 25 1 25 0 0.0278053624627607 0.00099304865938431 0.00099304865938431 0.00162425554953979 0.000541418516513265 0.0108283703302653 0.0030229746070133 0.00060459492140266 0.0151148730350665 0.00266666666666667 0.0666666666666667 0 NA NA
3110 Pungitius_tymensis CytB 62 11 Actinopterygii 852 469 138 815 0.206244503078276 0.37467018469657 0.358399296394019 0.0606860158311346 11 2 0 5 0 8 4 1 14 2 13 2 0.023454157782516 0.00426439232409382 0 0.00586854460093897 0 0.00938967136150235 0.0049079754601227 0.00122699386503067 0.0171779141104294 0.0144927536231884 0.0942028985507246 0.0144927536231884 NA NA
3111 Puntius_semifasciolatus CytB 36 18 Actinopterygii 1930 451 139 1048 0.12640134529148 0.540919282511211 0.29372197309417 0.038957399103139 7 1 2 1 1 7 1 0 10 0 6 0 0.0155210643015521 0.00221729490022173 0.00443458980044346 0.000518134715025907 0.000518134715025907 0.00362694300518135 0.000954198473282443 0 0.00954198473282443 0 0.0431654676258993 0 NA NA
3112 Puntius_semifasciolatus ND4 27 5 Actinopterygii 640 165 65 360 0.134146341463415 0.520325203252033 0.292682926829268 0.0528455284552846 9 0 0 0 0 1 0 0 1 0 16 0 0.0545454545454545 0 0 0 0 0.0015625 0 0 0.00277777777777778 0 0.246153846153846 0 NA NA
3113 Pycnonotus_barbatus ND2 15 4 Aves 330 127 28 261 0.170241286863271 0.442359249329759 0.349865951742627 0.0375335120643432 8 0 0 0 0 2 1 0 0 0 3 1 0.062992125984252 0 0 0 0 0.00606060606060606 0.00383141762452107 0 0 0 0.107142857142857 0.0357142857142857 NA NA
3114 Pycnonotus_goiavier CytB 152 21 Aves 2357 484 232 1356 0.109279747121246 0.53217430571235 0.306163919620682 0.0523820275457214 43 2 2 4 1 21 4 0 25 0 49 1 0.0888429752066116 0.00413223140495868 0.00413223140495868 0.00169707254985151 0.000424268137462877 0.00890963088672041 0.00294985250737463 0 0.0184365781710914 0 0.211206896551724 0.00431034482758621 NA NA
3115 Pycnonotus_jocosus CytB 8 11 Aves 1197 80 139 875 0.0349192492361414 0.522479266695766 0.381929288520297 0.0606721955477957 1 0 0 0 0 2 0 0 3 0 2 0 0.0125 0 0 0 0 0.00167084377610693 0 0 0.00342857142857143 0 0.0143884892086331 0 NA NA
3116 Pycnonotus_plumosus ND2 52 5 Aves 431 133 45 377 0.134888438133874 0.437119675456389 0.382352941176471 0.0456389452332657 13 4 0 0 4 1 7 0 11 0 12 0 0.0977443609022556 0.0300751879699248 0 0 0.00928074245939675 0.00232018561484919 0.0185676392572944 0 0.0291777188328912 0 0.266666666666667 0 NA NA
3117 Pycnonotus_sinensis ND2 34 86 Aves 5416 2255 1256 4280 0.170742787915499 0.410085560687514 0.324070568637844 0.0951010827591429 12 1 0 1 0 2 0 0 8 0 9 1 0.00532150776053215 0.000443458980044346 0 0.000184638109305761 0 0.000369276218611521 0 0 0.00186915887850467 0 0.0071656050955414 0.000796178343949045 NA NA
3118 Pycnonotus_taivanus ND2 2 9 Aves 618 253 135 476 0.170715249662618 0.417004048582996 0.321187584345479 0.0910931174089069 1 0 0 0 0 0 0 0 1 0 0 0 0.00395256916996047 0 0 0 0 0 0 0 0.00210084033613445 0 0 0 NA NA
3119 Pycnonotus_urostictus ND2 52 27 Aves 2509 500 305 1502 0.103820598006645 0.520971760797342 0.31187707641196 0.0633305647840532 11 2 0 2 0 13 1 0 6 0 17 0 0.022 0.004 0 0.000797130330809087 0 0.00518134715025907 0.00066577896138482 0 0.00399467376830892 0 0.0557377049180328 0 NA NA
3120 Pygathrix_nemaeus ND3 5 6 Mammalia 102 59 24 115 0.196666666666667 0.34 0.383333333333333 0.08 1 0 0 0 0 1 0 0 0 0 3 0 0.0169491525423729 0 0 0 0 0.00980392156862745 0 0 0 0 0.125 0 NA NA
3121 Pygathrix_nemaeus ND4 11 8 Mammalia 711 387 84 574 0.220387243735763 0.404897494305239 0.326879271070615 0.0478359908883827 1 0 0 1 0 2 0 1 4 0 2 0 0.00258397932816537 0 0 0.00140646976090014 0 0.00281293952180028 0 0.00174216027874564 0.00696864111498258 0 0.0238095238095238 0 NA NA
3122 Pygoscelis_papua CytB 18 4 Aves 340 106 33 369 0.125 0.400943396226415 0.435141509433962 0.0389150943396226 3 1 0 0 0 0 8 0 3 1 2 0 0.0283018867924528 0.00943396226415094 0 0 0 0 0.021680216802168 0 0.00813008130081301 0.0303030303030303 0.0606060606060606 0 NA NA
3123 Pyrocephalus_rubinus CytB 51 32 Aves 2936 1232 180 1987 0.194475138121547 0.463456985003946 0.313654301499605 0.0284135753749013 13 3 0 1 1 6 1 1 13 0 12 0 0.0105519480519481 0.00243506493506494 0 0.000340599455040872 0.000340599455040872 0.00204359673024523 0.000503271263210871 0.000503271263210871 0.00654252642174132 0 0.0666666666666667 0 NA NA
3124 Pyrrhocorax_pyrrhocorax ND1 5 7 Aves 568 251 90 323 0.203733766233766 0.461038961038961 0.262175324675325 0.073051948051948 1 0 0 0 0 1 0 0 0 0 3 0 0.00398406374501992 0 0 0 0 0.00176056338028169 0 0 0 0 0.0333333333333333 0 NA NA
3125 Pyrrhula_pyrrhula ND2 2 4 Aves 273 140 39 240 0.202312138728324 0.394508670520231 0.346820809248555 0.0563583815028902 0 0 0 0 0 0 0 0 0 0 2 0 0 0 0 0 0 0 0 0 0 0 0.0512820512820513 0 NA NA
3126 Python_bivittatus COX1 2 8 Reptilia 1127 330 126 504 0.158121705797796 0.540009583133685 0.241494968854816 0.0603737422137039 1 0 0 0 0 0 0 0 0 0 1 0 0.00303030303030303 0 0 0 0 0 0 0 0 0 0.00793650793650794 0 NA NA
3127 Python_bivittatus CytB 4 6 Reptilia 654 96 18 326 0.0877513711151737 0.597806215722121 0.297989031078611 0.0164533820840951 1 0 0 0 0 1 0 0 0 0 1 1 0.0104166666666667 0 0 0 0 0.00152905198776758 0 0 0 0 0.0555555555555556 0.0555555555555556 NA NA
3128 Quiscalus_mexicanus CytB 23 7 Aves 716 159 59 541 0.107796610169492 0.485423728813559 0.366779661016949 0.04 8 1 0 0 0 4 2 1 5 0 1 1 0.050314465408805 0.00628930817610063 0 0 0 0.00558659217877095 0.00369685767097967 0.00184842883548983 0.00924214417744917 0 0.0169491525423729 0.0169491525423729 NA NA
3129 Quiscalus_mexicanus ND2 21 23 Aves 1346 907 158 1747 0.218133718133718 0.323713323713324 0.42015392015392 0.037999037999038 3 1 0 0 0 2 2 0 9 0 4 0 0.00330760749724366 0.00110253583241455 0 0 0 0.00148588410104012 0.00114481969089868 0 0.00515168860904408 0 0.0253164556962025 0 NA NA
3130 Rachycentron_canadum ATP6 8 13 Actinopterygii 711 401 109 417 0.244810744810745 0.434065934065934 0.254578754578755 0.0665445665445665 0 0 0 1 0 3 1 0 1 0 2 0 0 0 0 0.00140646976090014 0 0.00421940928270042 0.00239808153477218 0 0.00239808153477218 0 0.018348623853211 0 26 NA
3131 Rafetus_swinhoei CytB 15 5 Reptilia 532 91 26 288 0.0971184631803629 0.567769477054429 0.307363927427962 0.0277481323372465 1 1 0 1 0 4 2 0 2 0 4 0 0.010989010989011 0.010989010989011 0 0.0018796992481203 0 0.0075187969924812 0.00694444444444444 0 0.00694444444444444 0 0.153846153846154 0 NA NA
3132 Raiamas_guttatus CytB 72 4 Actinopterygii 331 175 68 225 0.219023779724656 0.414267834793492 0.281602002503129 0.0851063829787234 15 11 2 0 0 0 9 1 13 2 15 4 0.0857142857142857 0.0628571428571429 0.0114285714285714 0 0 0 0.04 0.00444444444444444 0.0577777777777778 0.0294117647058824 0.220588235294118 0.0588235294117647 NA NA
3133 Raja_pulchra CytB 10 4 Chondrichthyes 233 140 68 339 0.17948717948718 0.298717948717949 0.434615384615385 0.0871794871794872 5 0 0 0 0 2 0 0 0 1 1 1 0.0357142857142857 0 0 0 0 0.00858369098712446 0 0 0 0.0147058823529412 0.0147058823529412 0.0147058823529412 NA NA
3134 Rana_amurensis ND2 2 4 Amphibia 176 123 14 210 0.235181644359465 0.336520076481836 0.401529636711281 0.0267686424474187 0 0 0 0 0 0 0 0 1 0 1 0 0 0 0 0 0 0 0 0 0.00476190476190476 0 0.0714285714285714 0 NA NA
3135 Rana_catesbeiana CytB 62 4 Amphibia 271 205 35 297 0.253712871287129 0.33539603960396 0.367574257425743 0.0433168316831683 12 4 0 8 5 2 10 2 13 4 0 2 0.0585365853658537 0.0195121951219512 0 0.029520295202952 0.018450184501845 0.00738007380073801 0.0336700336700337 0.00673400673400673 0.0437710437710438 0.114285714285714 0 0.0571428571428571 NA NA
3136 Rana_catesbeiana ND2 21 28 Amphibia 1081 1170 217 1428 0.300308008213552 0.277464065708419 0.36652977412731 0.0556981519507187 3 0 0 0 2 5 0 1 2 2 6 0 0.00256410256410256 0 0 0 0.00185013876040703 0.00462534690101758 0 0.000700280112044818 0.00140056022408964 0.00921658986175115 0.0276497695852535 0 NA NA
3137 Rana_dybowskii CytB 167 5 Amphibia 287 223 85 414 0.221010901883053 0.284440039643211 0.410307234886026 0.0842418235877106 31 7 3 21 16 16 16 4 25 11 14 3 0.139013452914798 0.031390134529148 0.0134529147982063 0.0731707317073171 0.0557491289198606 0.0557491289198606 0.0386473429951691 0.00966183574879227 0.0603864734299517 0.129411764705882 0.164705882352941 0.0352941176470588 NA NA
3138 Rana_sp ND2 84 7 NA 384 349 108 468 0.266615737203973 0.293353705118411 0.357524828113063 0.0825057295645531 15 4 4 13 6 4 7 3 14 7 4 3 0.0429799426934097 0.0114613180515759 0.0114613180515759 0.0338541666666667 0.015625 0.0104166666666667 0.014957264957265 0.00641025641025641 0.0299145299145299 0.0648148148148148 0.037037037037037 0.0277777777777778 NA NA
3139 Rana_yavapaiensis ND2 15 21 Amphibia 1117 1198 186 1339 0.311979166666667 0.290885416666667 0.348697916666667 0.0484375 2 2 0 0 2 0 0 0 7 0 2 0 0.001669449081803 0.001669449081803 0 0 0.0017905102954342 0 0 0 0.00522778192681105 0 0.010752688172043 0 NA NA
3140 Rangifer_tarandus CytB 41 74 Mammalia 8810 2241 218 2417 0.163743971942131 0.643723513079059 0.176603828730089 0.0159286862487213 11 1 0 2 1 4 3 0 14 0 5 0 0.00490852298081214 0.000446229361892012 0 0.000227014755959137 0.000113507377979569 0.000454029511918275 0.00124120810922631 0 0.0057923045097228 0 0.0229357798165138 0 NA NA
3141 Ranzania_laevis CytB 6 4 Actinopterygii 266 147 67 324 0.182835820895522 0.330845771144279 0.402985074626866 0.0833333333333333 1 0 1 1 0 0 0 0 0 0 3 0 0.00680272108843537 0 0.00680272108843537 0.0037593984962406 0 0 0 0 0 0 0.0447761194029851 0 NA NA
3142 Rastrelliger_faughni CytB 27 10 Actinopterygii 818 414 83 804 0.195375176970269 0.386031146767343 0.37942425672487 0.0391694195375177 6 1 0 1 0 3 0 0 4 0 12 0 0.0144927536231884 0.00241545893719807 0 0.00122249388753056 0 0.00366748166259169 0 0 0.00497512437810945 0 0.144578313253012 0 28 NA
3143 Rastrelliger_kanagurta ATP6 169 127 Actinopterygii 5703 4825 781 7090 0.262242513180064 0.309962497961846 0.385347029729877 0.0424479591282135 45 9 5 4 7 10 6 6 57 2 17 1 0.00932642487046632 0.00186528497409326 0.00103626943005181 0.000701385235840786 0.00122742416272137 0.00175346308960196 0.000846262341325811 0.000846262341325811 0.0080394922425952 0.00256081946222791 0.0217669654289373 0.00128040973111396 28 0.56
3144 Rastrelliger_kanagurta CytB 208 204 Actinopterygii 16292 8570 1328 15894 0.203640338370877 0.387130500902956 0.377673224978614 0.0315559357475525 50 5 0 2 6 37 2 3 40 4 57 2 0.0058343057176196 0.00058343057176196 0 0.000122759636631476 0.000368278909894427 0.0022710532776823 0.000125833647917453 0.00018875047187618 0.00251667295834906 0.00301204819277108 0.042921686746988 0.00150602409638554 28 0.56
3145 Rastrelliger_kanagurta ATP8 15 38 Actinopterygii 342 121 75 454 0.121975806451613 0.344758064516129 0.457661290322581 0.0756048387096774 2 1 0 0 2 2 1 1 3 1 2 0 0.0165289256198347 0.00826446280991736 0 0 0.00584795321637427 0.00584795321637427 0.00220264317180617 0.00220264317180617 0.0066079295154185 0.0133333333333333 0.0266666666666667 0 28 0.56
3146 Rattus_baluensis ATP6 3 4 Mammalia 272 96 8 97 0.202959830866808 0.575052854122622 0.20507399577167 0.0169133192389006 0 0 0 0 0 2 0 0 1 0 0 0 0 0 0 0 0 0.00735294117647059 0 0 0.0103092783505155 0 0 0 NA NA
3147 Rattus_baluensis ND1 3 4 Mammalia 362 65 23 228 0.0958702064896755 0.533923303834808 0.336283185840708 0.0339233038348083 1 0 0 0 0 1 1 0 0 0 0 0 0.0153846153846154 0 0 0 0 0.00276243093922652 0.0043859649122807 0 0 0 0 0 NA NA
3148 Rattus_baluensis COX2 4 4 Mammalia 215 113 9 79 0.271634615384615 0.516826923076923 0.189903846153846 0.0216346153846154 2 0 0 0 0 0 0 0 1 0 1 0 0.0176991150442478 0 0 0 0 0 0 0 0.0126582278481013 0 0.111111111111111 0 NA NA
3149 Rattus_baluensis CytB 5 5 Mammalia 578 106 7 264 0.110994764397906 0.605235602094241 0.276439790575916 0.00732984293193717 1 0 0 1 0 0 0 0 1 0 2 0 0.00943396226415094 0 0 0.00173010380622837 0 0 0 0 0.00378787878787879 0 0.285714285714286 0 NA NA
3150 Rattus_losea CytB 16 7 Mammalia 754 117 73 416 0.0860294117647059 0.554411764705882 0.305882352941176 0.0536764705882353 5 0 0 1 0 3 0 0 2 0 5 0 0.0427350427350427 0 0 0.0013262599469496 0 0.00397877984084881 0 0 0.00480769230769231 0 0.0684931506849315 0 NA NA
3151 Rattus_rattus CytB 196 79 Mammalia 8593 1588 302 4030 0.109419141459381 0.592089850478881 0.277682078136843 0.0208089299248949 59 5 1 13 8 17 10 0 36 3 43 1 0.0371536523929471 0.00314861460957179 0.000629722921914358 0.00151285930408472 0.000930990340975212 0.00197835447457233 0.00248138957816377 0 0.00893300248138958 0.00993377483443709 0.142384105960265 0.0033112582781457 NA NA
3152 Rattus_rattus COX1 14 12 Mammalia 1600 749 145 818 0.226147342995169 0.483091787439614 0.246980676328502 0.043780193236715 0 2 0 2 2 4 1 0 0 0 3 0 0 0.00267022696929239 0 0.00125 0.00125 0.0025 0.00122249388753056 0 0 0 0.0206896551724138 0 NA NA
3153 Rattus_tanezumi COX1 3 4 Mammalia 545 284 21 256 0.256781193490054 0.492766726943942 0.231464737793852 0.0189873417721519 0 0 0 1 0 1 0 0 1 0 0 0 0 0 0 0.0018348623853211 0 0.0018348623853211 0 0 0.00390625 0 0 0 NA NA
3154 Rattus_tanezumi CytB 120 50 Mammalia 5565 1066 196 2538 0.113828083288841 0.594233849439402 0.271009076348105 0.0209289909236519 31 4 1 4 4 17 9 2 24 1 22 1 0.0290806754221388 0.00375234521575985 0.000938086303939962 0.000718778077268643 0.000718778077268643 0.00305480682839173 0.00354609929078014 0.000788022064617809 0.00945626477541371 0.00510204081632653 0.112244897959184 0.00510204081632653 NA NA
3155 Rattus_tiomanicus CytB 44 8 Mammalia 951 157 44 418 0.1 0.605732484076433 0.26624203821656 0.0280254777070064 8 3 0 3 3 3 5 1 5 0 13 0 0.0509554140127389 0.0191082802547771 0 0.00315457413249211 0.00315457413249211 0.00315457413249211 0.0119617224880383 0.00239234449760766 0.0119617224880383 0 0.295454545454545 0 NA NA
3156 Regulus_regulus CytB 35 11 Aves 1301 314 133 616 0.132825719120135 0.550338409475465 0.260575296108291 0.0562605752961083 6 1 0 4 1 5 3 0 4 0 10 1 0.0191082802547771 0.00318471337579618 0 0.00307455803228286 0.000768639508070715 0.00384319754035357 0.00487012987012987 0 0.00649350649350649 0 0.075187969924812 0.0075187969924812 NA NA
3157 Regulus_regulus ND2 46 22 Aves 2108 716 234 1252 0.166125290023202 0.489095127610209 0.290487238979118 0.054292343387471 14 5 0 1 0 4 6 0 2 1 11 2 0.0195530726256983 0.00698324022346369 0 0.00047438330170778 0 0.00189753320683112 0.00479233226837061 0 0.00159744408945687 0.00427350427350427 0.047008547008547 0.00854700854700855 NA NA
3158 Reinhardtius_hippoglossoides CytB 16 8 Actinopterygii 484 416 101 615 0.257425742574257 0.29950495049505 0.380569306930693 0.0625 2 1 0 0 0 4 0 1 1 1 6 0 0.00480769230769231 0.00240384615384615 0 0 0 0.00826446280991736 0 0.0016260162601626 0.0016260162601626 0.0099009900990099 0.0594059405940594 0 2 9.3
3159 Reinhardtius_hippoglossoides ND1 14 6 Actinopterygii 349 323 132 356 0.278448275862069 0.300862068965517 0.306896551724138 0.113793103448276 3 0 0 0 0 2 0 1 1 1 6 0 0.00928792569659443 0 0 0 0 0.00573065902578797 0 0.00280898876404494 0.00280898876404494 0.00757575757575758 0.0454545454545455 0 2 9.3
3160 Reinhardtius_hippoglossoides COX1 28 7 Actinopterygii 734 465 225 606 0.229064039408867 0.361576354679803 0.298522167487685 0.110837438423645 4 1 2 0 1 5 2 0 2 1 10 0 0.00860215053763441 0.0021505376344086 0.0043010752688172 0 0.00136239782016349 0.00681198910081744 0.0033003300330033 0 0.0033003300330033 0.00444444444444444 0.0444444444444444 0 2 9.3
3161 Reinhardtius_hippoglossoides ND4 5 4 Actinopterygii 382 233 92 351 0.220226843100189 0.361058601134216 0.331758034026465 0.0869565217391304 0 0 0 0 0 4 0 0 1 0 0 0 0 0 0 0 0 0.0104712041884817 0 0 0.00284900284900285 0 0 0 2 9.3
3162 Reithrodontomys_fulvescens CytB 105 16 Mammalia 1837 628 52 521 0.206714944042133 0.604674127715602 0.171494404213298 0.0171165240289664 24 7 3 5 10 7 7 2 27 1 10 2 0.0382165605095541 0.0111464968152866 0.00477707006369427 0.00272182906913446 0.00544365813826892 0.00381056069678824 0.0134357005758157 0.00383877159309021 0.0518234165067179 0.0192307692307692 0.192307692307692 0.0384615384615385 NA NA
3163 Reithrodontomys_mexicanus CytB 327 25 Mammalia 2660 764 162 1264 0.157525773195876 0.548453608247423 0.260618556701031 0.0334020618556701 91 26 2 18 17 19 27 1 64 2 57 3 0.119109947643979 0.0340314136125654 0.00261780104712042 0.00676691729323308 0.00639097744360902 0.00714285714285714 0.0213607594936709 0.000791139240506329 0.0506329113924051 0.0123456790123457 0.351851851851852 0.0185185185185185 NA NA
3164 Reithrodontomys_sumichrasti CytB 178 20 Mammalia 2218 833 67 705 0.217891708082658 0.580172639288517 0.184410149097567 0.0175255035312582 39 23 1 13 11 8 17 1 36 1 25 3 0.0468187274909964 0.0276110444177671 0.00120048019207683 0.00586113615870153 0.00495942290351668 0.0036068530207394 0.024113475177305 0.00141843971631206 0.051063829787234 0.0149253731343284 0.373134328358209 0.0447761194029851 NA NA
3165 Relictus_solitarius CytB 62 34 Actinopterygii 3053 1129 692 1903 0.166592887708426 0.450494319020215 0.280802715065663 0.102110078205696 9 1 1 1 2 11 5 0 2 4 25 1 0.00797165633303809 0.000885739592559787 0.000885739592559787 0.000327546675401245 0.000655093350802489 0.00360301342941369 0.00262743037309511 0 0.00105097214923805 0.00578034682080925 0.0361271676300578 0.00144508670520231 NA NA
3166 Relictus_solitarius ND2 33 25 Actinopterygii 1352 1145 701 1412 0.248373101952278 0.293275488069414 0.306290672451193 0.152060737527115 2 1 1 1 0 11 1 1 2 1 10 2 0.00174672489082969 0.000873362445414847 0.000873362445414847 0.000739644970414201 0 0.00813609467455621 0.000708215297450425 0.000708215297450425 0.00141643059490085 0.0014265335235378 0.014265335235378 0.00285306704707561 NA NA
3167 Rhabdophis_tigrinus CytB 81 55 Reptilia 4216 1125 800 2648 0.128000910228695 0.479690522243714 0.30128569803163 0.0910228694959609 13 1 1 3 2 10 3 1 13 1 33 0 0.0115555555555556 0.000888888888888889 0.000888888888888889 0.00071157495256167 0.00047438330170778 0.0023719165085389 0.00113293051359517 0.000377643504531722 0.00490936555891239 0.00125 0.04125 0 NA NA
3168 Rhabdosargus_sarba CytB 123 5 Actinopterygii 266 267 134 395 0.251412429378531 0.250470809792844 0.371939736346516 0.126177024482109 5 0 1 3 0 6 2 2 41 6 44 13 0.0187265917602996 0 0.00374531835205993 0.0112781954887218 0 0.0225563909774436 0.00506329113924051 0.00506329113924051 0.10379746835443 0.0447761194029851 0.328358208955224 0.0970149253731343 NA 2.05
3169 Rhadinocentrus_ornatus ATP6 53 4 Actinopterygii 181 146 31 181 0.270871985157699 0.335807050092764 0.335807050092764 0.0575139146567718 13 1 0 3 2 6 1 1 10 1 15 0 0.089041095890411 0.00684931506849315 0 0.0165745856353591 0.0110497237569061 0.0331491712707182 0.00552486187845304 0.00552486187845304 0.0552486187845304 0.032258064516129 0.483870967741935 0 NA NA
3170 Rhadinocentrus_ornatus CytB 92 5 Actinopterygii 261 276 32 427 0.27710843373494 0.262048192771084 0.428714859437751 0.0321285140562249 15 5 0 4 5 10 7 1 36 0 9 0 0.0543478260869565 0.0181159420289855 0 0.0153256704980843 0.0191570881226054 0.0383141762452107 0.0163934426229508 0.00234192037470726 0.0843091334894614 0 0.28125 0 NA NA
3171 Rhadinocentrus_ornatus ND2 89 4 Actinopterygii 214 208 33 367 0.253041362530414 0.260340632603406 0.44647201946472 0.0401459854014599 29 6 2 5 4 4 5 1 13 2 18 0 0.139423076923077 0.0288461538461538 0.00961538461538462 0.0233644859813084 0.0186915887850467 0.0186915887850467 0.0136239782016349 0.00272479564032698 0.0354223433242507 0.0606060606060606 0.545454545454545 0 NA NA
3172 Rhamdia_quelen ATP6 79 9 Actinopterygii 557 210 89 323 0.178117048346056 0.472434266327396 0.273960983884648 0.0754877014418999 14 1 0 1 2 13 3 1 14 1 29 0 0.0666666666666667 0.00476190476190476 0 0.00179533213644524 0.00359066427289048 0.0233393177737881 0.00928792569659443 0.00309597523219814 0.043343653250774 0.0112359550561798 0.325842696629214 0 NA NA
3173 Rhinichthys_osculus ND4L 130 56 Actinopterygii 1258 476 367 969 0.155048859934853 0.409771986970684 0.315635179153094 0.119543973941368 18 0 0 3 1 27 1 4 13 12 49 2 0.0378151260504202 0 0 0.00238473767885533 0.000794912559618442 0.0214626391096979 0.00103199174406605 0.00412796697626419 0.0134158926728586 0.0326975476839237 0.133514986376022 0.00544959128065395 NA NA
3174 Rhinobatos_schlegelii ND2 3 4 Chondrichthyes 308 104 8 176 0.174496644295302 0.516778523489933 0.295302013422819 0.0134228187919463 3 0 0 0 0 0 0 0 0 0 0 0 0.0288461538461538 0 0 0 0 0 0 0 0 0 0 0 NA NA
3175 Rhinogobio_cylindricus CytB 60 4 Actinopterygii 407 145 41 207 0.18125 0.50875 0.25875 0.05125 17 12 1 0 0 1 3 0 16 0 9 1 0.117241379310345 0.0827586206896552 0.00689655172413793 0 0 0.00245700245700246 0.0144927536231884 0 0.0772946859903382 0 0.219512195121951 0.024390243902439 NA NA
3176 Rhinogobio_typus CytB 20 5 Actinopterygii 508 190 52 251 0.18981018981019 0.507492507492508 0.250749250749251 0.051948051948052 5 0 0 0 0 5 0 0 6 0 4 0 0.0263157894736842 0 0 0 0 0.00984251968503937 0 0 0.0239043824701195 0 0.0769230769230769 0 NA NA
3177 Rhinogobius_brunneus CytB 73 43 Actinopterygii 3036 1903 813 3234 0.211773870465168 0.33785889160917 0.359893167148898 0.0904740707767639 6 2 1 0 1 17 4 3 10 1 26 2 0.00315291644771414 0.00105097214923805 0.000525486074619023 0 0.000329380764163373 0.00559947299077734 0.00123685837971552 0.000927643784786642 0.00309214594928881 0.001230012300123 0.031980319803198 0.002460024600246 NA NA
3178 Rhinogobius_flumineus CytB 22 6 Actinopterygii 388 261 135 461 0.209638554216867 0.311646586345382 0.370281124497992 0.108433734939759 5 0 0 1 0 2 1 2 4 2 5 0 0.0191570881226054 0 0 0.00257731958762887 0 0.00515463917525773 0.00216919739696312 0.00433839479392625 0.0086767895878525 0.0148148148148148 0.037037037037037 0 NA NA
3179 Rhinogobius_giurinus CytB 173 51 Actinopterygii 3836 1969 698 4046 0.186652763295099 0.363636363636364 0.383543463835435 0.0661674092331027 46 14 0 2 1 17 1 3 9 26 50 4 0.0233621127475876 0.00711020822752666 0 0.000521376433785193 0.000260688216892596 0.00443169968717414 0.000247157686604053 0.00074147305981216 0.00222441917943648 0.0372492836676218 0.0716332378223496 0.00573065902578797 NA 0.39
3180 Rhinogobius_giurinus ND2 108 4 Actinopterygii 249 177 54 315 0.222641509433962 0.313207547169811 0.39622641509434 0.0679245283018868 21 12 3 15 3 1 18 2 21 0 12 0 0.11864406779661 0.0677966101694915 0.0169491525423729 0.0602409638554217 0.0120481927710843 0.00401606425702811 0.0571428571428571 0.00634920634920635 0.0666666666666667 0 0.222222222222222 0 NA 0.39
3181 Rhinogobius_nagoyae CytB 56 10 Actinopterygii 688 433 187 778 0.207574304889741 0.329817833173538 0.372962607861937 0.0896452540747843 6 0 0 5 0 9 10 3 8 0 15 0 0.0138568129330254 0 0 0.00726744186046512 0 0.0130813953488372 0.012853470437018 0.0038560411311054 0.0102827763496144 0 0.0802139037433155 0 NA NA
3182 Rhinogobius_rubromaculatus CytB 122 10 Actinopterygii 703 493 188 717 0.234650166587339 0.334602570204664 0.341266063779153 0.0894811994288434 26 8 2 5 2 19 8 2 12 3 34 1 0.0527383367139959 0.0162271805273834 0.00405679513184584 0.00711237553342817 0.00284495021337127 0.027027027027027 0.0111576011157601 0.00278940027894003 0.0167364016736402 0.0159574468085106 0.180851063829787 0.00531914893617021 NA NA
3183 Rhinolophus_affinis CytB 53 14 Mammalia 1401 329 172 1016 0.112748457847841 0.480123372172721 0.348183687457162 0.0589444825222755 8 1 0 1 0 10 2 0 15 0 16 0 0.0243161094224924 0.00303951367781155 0 0.000713775874375446 0 0.00713775874375446 0.00196850393700787 0 0.0147637795275591 0 0.0930232558139535 0 NA NA
3184 Rhinolophus_arcuatus CytB 51 22 Mammalia 2302 530 256 1549 0.114298037524261 0.496441664869528 0.334052188915247 0.055208108690964 13 0 0 0 2 9 0 0 7 0 20 0 0.0245283018867925 0 0 0 0.000868809730668983 0.00390964378801043 0 0 0.00451904454486766 0 0.078125 0 NA NA
3185 Rhinolophus_clivosus CytB 162 21 Mammalia 2126 442 173 1535 0.103367633302152 0.497193638914874 0.358980355472404 0.0404583723105706 45 4 0 3 3 30 10 1 26 3 37 0 0.101809954751131 0.00904977375565611 0 0.00141110065851364 0.00141110065851364 0.0141110065851364 0.00651465798045603 0.000651465798045603 0.0169381107491857 0.0173410404624277 0.213872832369942 0 NA NA
3186 Rhinolophus_cornutus CytB 16 23 Mammalia 2258 429 274 1844 0.0892819979188346 0.469927159209157 0.383766909469303 0.0570239334027055 3 0 0 0 0 2 2 0 5 0 4 0 0.00699300699300699 0 0 0 0 0.000885739592559787 0.00108459869848156 0 0.0027114967462039 0 0.0145985401459854 0 NA NA
3187 Rhinolophus_darlingi CytB 82 8 Mammalia 801 174 73 580 0.106879606879607 0.492014742014742 0.356265356265356 0.0448402948402948 21 2 0 1 1 10 4 0 18 1 22 2 0.120689655172414 0.0114942528735632 0 0.00124843945068664 0.00124843945068664 0.0124843945068664 0.00689655172413793 0 0.0310344827586207 0.0136986301369863 0.301369863013699 0.0273972602739726 NA NA
3188 Rhinolophus_fumigatus CytB 80 5 Mammalia 510 115 51 376 0.109315589353612 0.484790874524715 0.357414448669202 0.0484790874524715 29 2 0 3 1 9 4 1 9 2 20 0 0.252173913043478 0.0173913043478261 0 0.00588235294117647 0.00196078431372549 0.0176470588235294 0.0106382978723404 0.00265957446808511 0.023936170212766 0.0392156862745098 0.392156862745098 0 NA NA
3189 Rhinolophus_luctus CytB 10 7 Mammalia 695 161 26 538 0.113380281690141 0.48943661971831 0.37887323943662 0.0183098591549296 3 0 0 0 1 3 0 0 2 0 1 0 0.0186335403726708 0 0 0 0.00143884892086331 0.00431654676258993 0 0 0.00371747211895911 0 0.0384615384615385 0 NA NA
3190 Rhinolophus_macrotis CytB 112 34 Mammalia 3415 643 307 2663 0.0914911781445646 0.485913488901537 0.378912919749573 0.0436824132043256 23 2 0 1 3 24 1 0 21 0 37 0 0.0357698289269051 0.0031104199066874 0 0.000292825768667643 0.000878477306002928 0.00702781844802343 0.000375516334960571 0 0.00788584303417199 0 0.120521172638436 0 NA NA
3191 Rhinolophus_monoceros CytB 47 8 Mammalia 805 172 97 618 0.101654846335697 0.475768321513002 0.365248226950355 0.0573286052009456 10 3 0 5 1 3 1 0 6 0 18 0 0.0581395348837209 0.0174418604651163 0 0.0062111801242236 0.00124223602484472 0.00372670807453416 0.00161812297734628 0 0.00970873786407767 0 0.185567010309278 0 NA NA
3192 Rhinolophus_pearsonii CytB 240 48 Mammalia 4561 1167 555 3552 0.118657854600915 0.463751906456533 0.361159125571937 0.0564311133706151 55 3 0 7 2 46 9 0 45 0 73 0 0.0471293916023993 0.0025706940874036 0 0.00153475115106336 0.000438500328875247 0.0100855075641307 0.00253378378378378 0 0.0126689189189189 0 0.131531531531532 0 NA NA
3193 Rhinolophus_pusillus CytB 40 25 Mammalia 2483 541 331 1919 0.10257868790292 0.470800151687524 0.363860447478195 0.0627607129313614 5 0 0 0 0 10 2 0 8 0 15 0 0.00924214417744917 0 0 0 0 0.00402738622633911 0.00104220948410631 0 0.00416883793642522 0 0.0453172205438066 0 NA NA
3194 Rhinolophus_rex CytB 20 8 Mammalia 791 138 98 618 0.0838905775075988 0.480851063829787 0.375683890577508 0.0595744680851064 2 0 0 0 0 4 0 0 4 1 9 0 0.0144927536231884 0 0 0 0 0.00505689001264223 0 0 0.00647249190938511 0.0102040816326531 0.0918367346938776 0 NA NA
3195 Rhinolophus_rouxii CytB 42 12 Mammalia 1243 297 93 819 0.121125611745514 0.506933115823817 0.334013050570962 0.0379282218597064 16 3 0 1 3 1 1 0 1 0 16 0 0.0538720538720539 0.0101010101010101 0 0.00080450522928399 0.00241351568785197 0.00080450522928399 0.00122100122100122 0 0.00122100122100122 0 0.172043010752688 0 NA NA
3196 Rhinolophus_sinicus CytB 29 9 Mammalia 969 114 81 741 0.0598425196850394 0.508661417322835 0.388976377952756 0.0425196850393701 1 0 0 0 2 9 1 0 10 0 6 0 0.0087719298245614 0 0 0 0.00206398348813209 0.00928792569659443 0.00134952766531714 0 0.0134952766531714 0 0.0740740740740741 0 NA NA
3197 Rhinophylla_pumilio CytB 37 4 Mammalia 421 138 16 216 0.174462705436157 0.532237673830594 0.27307206068268 0.0202275600505689 9 1 0 6 0 3 9 0 6 0 3 0 0.0652173913043478 0.0072463768115942 0 0.0142517814726841 0 0.00712589073634204 0.0416666666666667 0 0.0277777777777778 0 0.1875 0 NA NA
3198 Rhinopithecus_bieti COX2 6 4 Mammalia 205 105 22 106 0.23972602739726 0.468036529680365 0.242009132420091 0.0502283105022831 1 0 0 0 0 0 1 0 2 0 2 0 0.00952380952380952 0 0 0 0 0 0.00943396226415094 0 0.0188679245283019 0 0.0909090909090909 0 NA NA
3199 Rhinopithecus_bieti COX1 12 4 Mammalia 433 311 50 261 0.29478672985782 0.41042654028436 0.24739336492891 0.04739336492891 6 0 0 0 0 1 0 0 1 0 4 0 0.0192926045016077 0 0 0 0 0.0023094688221709 0 0 0.00383141762452107 0 0.08 0 NA NA
3200 Rhinopithecus_bieti COX3 6 4 Mammalia 215 160 3 137 0.310679611650485 0.41747572815534 0.266019417475728 0.0058252427184466 3 0 0 0 0 1 0 0 2 0 0 0 0.01875 0 0 0 0 0.00465116279069767 0 0 0.0145985401459854 0 0 0 NA NA
3201 Rhinopithecus_bieti CytB 17 4 Mammalia 338 160 28 229 0.211920529801325 0.447682119205298 0.303311258278146 0.0370860927152318 3 2 0 0 0 0 0 1 5 1 5 0 0.01875 0.0125 0 0 0 0 0 0.00436681222707424 0.0218340611353712 0.0357142857142857 0.178571428571429 0 NA NA
3202 Rhodeus_amarus CytB 42 41 Actinopterygii 3159 1476 912 2380 0.186199066481645 0.398511416677179 0.3002396871452 0.115049829695976 3 0 1 1 0 12 2 1 5 2 14 1 0.00203252032520325 0 0.000677506775067751 0.000316555872111428 0 0.00379867046533713 0.000840336134453782 0.000420168067226891 0.00210084033613445 0.00219298245614035 0.0153508771929825 0.00109649122807018 NA 2
3203 Rhodeus_atremius CytB 14 4 Actinopterygii 281 157 104 254 0.197236180904523 0.353015075376884 0.319095477386935 0.130653266331658 1 0 0 0 0 3 1 0 1 0 8 0 0.00636942675159236 0 0 0 0 0.0106761565836299 0.00393700787401575 0 0.00393700787401575 0 0.0769230769230769 0 NA NA
3204 Rhodeus_atremius ND1 72 47 Actinopterygii 3445 1365 1172 2979 0.152326749246736 0.384443700479857 0.332440575828591 0.130788974444816 15 2 1 0 1 19 7 0 6 1 19 1 0.010989010989011 0.00146520146520147 0.000732600732600733 0 0.000290275761973875 0.00551523947750363 0.00234978180597516 0 0.00201409869083585 0.000853242320819113 0.0162116040955631 0.000853242320819113 NA NA
3205 Rhodeus_fangi CytB 34 7 Actinopterygii 488 307 177 454 0.215287517531557 0.342215988779804 0.318373071528752 0.124123422159888 2 0 1 0 0 4 2 0 7 2 15 1 0.00651465798045603 0 0.00325732899022801 0 0 0.00819672131147541 0.00440528634361234 0 0.0154185022026432 0.0112994350282486 0.0847457627118644 0.00564971751412429 NA NA
3206 Rhodeus_notatus ND1 15 4 Actinopterygii 284 116 102 264 0.151436031331593 0.370757180156658 0.344647519582245 0.133159268929504 3 1 0 0 0 0 0 1 3 0 7 0 0.0258620689655172 0.00862068965517241 0 0 0 0 0 0.00378787878787879 0.0113636363636364 0 0.0686274509803922 0 NA NA
3207 Rhodeus_notatus CytB 41 11 Actinopterygii 767 499 290 668 0.224370503597122 0.344874100719424 0.300359712230216 0.130395683453237 5 2 0 1 0 7 3 0 3 1 19 0 0.0100200400801603 0.00400801603206413 0 0.00130378096479791 0 0.0091264667535854 0.00449101796407186 0 0.00449101796407186 0.00344827586206897 0.0655172413793104 0 NA NA
3208 Rhodeus_ocellatus ND1 84 11 Actinopterygii 769 407 230 630 0.199901768172888 0.37770137524558 0.30943025540275 0.112966601178782 9 3 0 3 2 17 0 2 16 1 28 3 0.0221130221130221 0.00737100737100737 0 0.00390117035110533 0.00260078023407022 0.0221066319895969 0 0.00317460317460317 0.0253968253968254 0.00434782608695652 0.121739130434783 0.0130434782608696 NA NA
3209 Rhodeus_ocellatus CytB 351 28 Actinopterygii 2182 1020 507 1685 0.189098998887653 0.404523544679273 0.312384130515387 0.0939933259176863 54 15 7 26 11 51 25 5 48 12 91 6 0.0529411764705882 0.0147058823529412 0.00686274509803922 0.0119156736938588 0.00504124656278643 0.0233730522456462 0.0148367952522255 0.0029673590504451 0.028486646884273 0.0236686390532544 0.17948717948718 0.0118343195266272 NA NA
3210 Rhodeus_ocellatus_kurumeus CytB 10 4 NA 326 141 76 235 0.181233933161954 0.419023136246787 0.302056555269923 0.0976863753213368 4 0 0 0 0 4 1 0 0 0 1 0 0.0283687943262411 0 0 0 0 0.0122699386503067 0.00425531914893617 0 0 0 0.0131578947368421 0 NA NA
3211 Rhodeus_ocellatus_kurumeus ND1 10 5 NA 367 190 91 282 0.204301075268817 0.394623655913979 0.303225806451613 0.0978494623655914 2 0 1 0 0 3 0 0 3 0 1 0 0.0105263157894737 0 0.00526315789473684 0 0 0.00817438692098093 0 0 0.0106382978723404 0 0.010989010989011 0 NA NA
3212 Rhodeus_sericeus CytB 4 4 Actinopterygii 321 155 98 221 0.19496855345912 0.40377358490566 0.277987421383648 0.123270440251572 1 0 0 0 0 1 0 0 2 0 0 0 0.00645161290322581 0 0 0 0 0.00311526479750779 0 0 0.00904977375565611 0 0 0 NA 2
3213 Rhodeus_sinensis CytB 136 6 Actinopterygii 420 252 105 397 0.214650766609881 0.357751277683135 0.338160136286201 0.0894378194207836 33 0 3 1 0 10 2 4 2 26 44 11 0.130952380952381 0 0.0119047619047619 0.00238095238095238 0 0.0238095238095238 0.00503778337531486 0.0100755667506297 0.00503778337531486 0.247619047619048 0.419047619047619 0.104761904761905 NA NA
3214 Rhombomys_opimus CytB 25 6 Mammalia 520 232 90 234 0.215613382899628 0.483271375464684 0.217472118959108 0.0836431226765799 2 0 2 0 1 8 0 3 6 0 3 0 0.00862068965517241 0 0.00862068965517241 0 0.00192307692307692 0.0153846153846154 0 0.0128205128205128 0.0256410256410256 0 0.0333333333333333 0 NA NA
3215 Rhopocichla_atriceps CytB 33 11 Aves 1156 285 81 801 0.122686181661644 0.497632371932845 0.34481274214378 0.0348687042617305 10 1 0 1 0 4 0 0 11 1 4 1 0.0350877192982456 0.00350877192982456 0 0.000865051903114187 0 0.00346020761245675 0 0 0.0137328339575531 0.0123456790123457 0.0493827160493827 0.0123456790123457 NA NA
3216 Rhynchocypris_lagowskii ND4 200 4 Actinopterygii 355 225 125 294 0.225225225225225 0.355355355355355 0.294294294294294 0.125125125125125 43 5 4 4 8 28 7 2 31 5 62 1 0.191111111111111 0.0222222222222222 0.0177777777777778 0.0112676056338028 0.0225352112676056 0.0788732394366197 0.0238095238095238 0.00680272108843537 0.105442176870748 0.04 0.496 0.008 NA NA
3217 Rhynchocypris_lagowskii COX1 174 4 Actinopterygii 467 289 114 267 0.254177660510114 0.410729991204925 0.234828496042216 0.100263852242744 28 2 1 7 5 31 4 3 41 3 48 1 0.0968858131487889 0.0069204152249135 0.00346020761245675 0.0149892933618844 0.0107066381156317 0.0663811563169165 0.0149812734082397 0.0112359550561798 0.153558052434457 0.0263157894736842 0.421052631578947 0.0087719298245614 NA NA
3218 Rhynchocypris_lagowskii ND3 19 4 Actinopterygii 112 21 16 93 0.0867768595041322 0.462809917355372 0.384297520661157 0.0661157024793388 4 0 0 0 1 4 0 0 5 0 5 0 0.19047619047619 0 0 0 0.00892857142857143 0.0357142857142857 0 0 0.0537634408602151 0 0.3125 0 NA NA
3219 Rhynchocypris_lagowskii ND4L 28 4 Actinopterygii 107 16 20 82 0.0711111111111111 0.475555555555556 0.364444444444444 0.0888888888888889 0 1 0 0 0 7 2 1 6 2 9 0 0 0.0625 0 0 0 0.0654205607476635 0.024390243902439 0.0121951219512195 0.0731707317073171 0.1 0.45 0 NA NA
3220 Rhynchocypris_lagowskii ATP8 5 4 Actinopterygii 39 18 5 37 0.181818181818182 0.393939393939394 0.373737373737374 0.0505050505050505 0 0 0 0 0 1 1 0 2 0 1 0 0 0 0 0 0 0.0256410256410256 0.027027027027027 0 0.0540540540540541 0 0.2 0 NA NA
3221 Rhynchocypris_lagowskii COX3 76 4 Actinopterygii 201 119 56 171 0.217550274223035 0.36745886654479 0.312614259597806 0.102376599634369 17 1 1 4 5 13 1 1 20 0 13 0 0.142857142857143 0.00840336134453781 0.00840336134453781 0.0199004975124378 0.0248756218905473 0.0646766169154229 0.00584795321637427 0.00584795321637427 0.116959064327485 0 0.232142857142857 0 NA NA
3222 Rhynchocypris_lagowskii ND1 150 4 Actinopterygii 292 158 91 237 0.203084832904884 0.375321336760925 0.304627249357326 0.116966580976864 31 6 1 4 4 24 7 2 18 2 49 2 0.19620253164557 0.0379746835443038 0.00632911392405063 0.0136986301369863 0.0136986301369863 0.0821917808219178 0.029535864978903 0.00843881856540084 0.0759493670886076 0.021978021978022 0.538461538461538 0.021978021978022 NA NA
3223 Rhynchonycteris_naso CytB 24 9 Mammalia 856 318 45 526 0.182234957020057 0.49054441260745 0.301432664756447 0.0257879656160458 6 1 0 1 1 2 1 0 5 0 7 0 0.0188679245283019 0.00314465408805031 0 0.00116822429906542 0.00116822429906542 0.00233644859813084 0.00190114068441065 0 0.00950570342205323 0 0.155555555555556 0 NA NA
3224 Richardsonius_egregius CytB 55 28 Actinopterygii 2015 994 1029 1616 0.175804740007075 0.356384860275911 0.285815351963212 0.181995047753803 7 0 0 0 1 17 3 2 2 2 21 0 0.00704225352112676 0 0 0 0.000496277915632754 0.00843672456575682 0.00185643564356436 0.00123762376237624 0.00123762376237624 0.00194363459669582 0.0204081632653061 0 NA NA
3225 Rodentia_sp COX1 180 11 NA 1559 804 98 527 0.269076305220884 0.521753681392236 0.176372155287818 0.0327978580990629 24 18 1 16 33 3 18 0 30 2 29 6 0.0298507462686567 0.0223880597014925 0.00124378109452736 0.0102629890955741 0.0211674150096216 0.00192431045542014 0.0341555977229602 0 0.0569259962049336 0.0204081632653061 0.295918367346939 0.0612244897959184 NA NA
3226 Rousettus_aegyptiacus CytB 170 51 Mammalia 4959 1193 501 3290 0.11998390827718 0.498742834154682 0.33088605048778 0.050387207080358 48 6 3 9 10 23 12 2 28 0 29 0 0.0402347024308466 0.00502933780385583 0.00251466890192791 0.00181488203266788 0.0020165355918532 0.00463803186126235 0.00364741641337386 0.00060790273556231 0.00851063829787234 0 0.0578842315369262 0 NA NA
3227 Rousettus_leschenaultii CytB 34 28 Mammalia 2631 662 319 1872 0.12071480671043 0.479759299781182 0.341356673960613 0.0581692195477753 5 0 0 0 0 4 1 1 3 1 19 0 0.00755287009063444 0 0 0 0 0.00152033447358419 0.000534188034188034 0.000534188034188034 0.0016025641025641 0.00313479623824451 0.0595611285266458 0 NA NA
3228 Rousettus_madagascariensis CytB 44 70 Mammalia 7064 1576 500 4517 0.115398696639086 0.51724390422494 0.330746137511899 0.0366112616240756 18 1 0 0 1 7 0 1 9 0 7 0 0.0114213197969543 0.000634517766497462 0 0 0.000141562853907135 0.000990939977349943 0 0.000221385875581138 0.00199247288023024 0 0.014 0 NA NA
3229 Rungwecebus_kipunji COX2 13 5 Mammalia 237 87 18 182 0.166030534351145 0.452290076335878 0.347328244274809 0.0343511450381679 2 0 0 1 2 1 0 0 5 0 2 0 0.0229885057471264 0 0 0.00421940928270042 0.00843881856540084 0.00421940928270042 0 0 0.0274725274725275 0 0.111111111111111 0 NA NA
3230 Rupicapra_rupicapra CytB 24 4 Mammalia 443 51 40 242 0.0657216494845361 0.570876288659794 0.311855670103093 0.0515463917525773 3 0 0 1 0 6 0 0 6 0 8 0 0.0588235294117647 0 0 0.00225733634311512 0 0.0135440180586907 0 0 0.0247933884297521 0 0.2 0 NA NA
3231 Sacalia_bealei CytB 8 7 Reptilia 588 286 79 389 0.213114754098361 0.438152011922504 0.289865871833085 0.0588673621460507 4 0 0 0 0 0 0 1 2 1 0 0 0.013986013986014 0 0 0 0 0 0 0.0025706940874036 0.0051413881748072 0.0126582278481013 0 0 NA NA
3232 Sacalia_quadriocellata CytB 61 14 Reptilia 1134 406 96 789 0.167422680412371 0.467628865979381 0.325360824742268 0.0395876288659794 30 2 0 3 1 2 1 0 7 2 13 0 0.0738916256157636 0.00492610837438424 0 0.00264550264550265 0.000881834215167548 0.0017636684303351 0.00126742712294043 0 0.00887198986058302 0.0208333333333333 0.135416666666667 0 NA NA
3233 Saccopteryx_leptura CytB 8 5 Mammalia 430 162 49 335 0.165983606557377 0.440573770491803 0.343237704918033 0.0502049180327869 1 0 0 0 1 2 0 0 3 0 1 0 0.00617283950617284 0 0 0 0.00232558139534884 0.00465116279069767 0 0 0.00895522388059702 0 0.0204081632653061 0 NA NA
3234 Salamandra_salamandra CytB 155 58 Amphibia 4601 2535 514 2597 0.24738947984776 0.449009466185225 0.253440031228652 0.0501610227383624 21 4 0 11 8 9 11 0 53 2 33 3 0.00828402366863905 0.00157790927021696 0 0.00239078461204086 0.00173875244512063 0.0019560965007607 0.00423565652676165 0 0.0204081632653061 0.00389105058365759 0.0642023346303502 0.00583657587548638 NA NA
3235 Salamandra_salamandra ND1 65 4 Amphibia 364 119 39 142 0.17921686746988 0.548192771084337 0.213855421686747 0.0587349397590361 12 5 1 2 3 6 6 1 11 0 16 2 0.100840336134454 0.0420168067226891 0.00840336134453781 0.0054945054945055 0.00824175824175824 0.0164835164835165 0.0422535211267606 0.00704225352112676 0.0774647887323944 0 0.41025641025641 0.0512820512820513 NA NA
3236 Salamandra_salamandra ND4 42 4 Amphibia 369 214 50 233 0.247113163972286 0.426096997690531 0.26905311778291 0.0577367205542725 13 6 0 0 0 0 3 0 6 0 14 0 0.0607476635514019 0.0280373831775701 0 0 0 0 0.0128755364806867 0 0.0257510729613734 0 0.28 0 NA NA
3237 Salamandrella_keyserlingii COX2 7 15 Amphibia 673 378 44 282 0.274509803921569 0.488743645606391 0.20479302832244 0.0319535221496006 0 0 0 0 1 1 0 0 2 1 2 0 0 0 0 0 0.00148588410104012 0.00148588410104012 0 0 0.00709219858156028 0.0227272727272727 0.0454545454545455 0 NA NA
3238 Salamandrella_keyserlingii COX3 23 21 Amphibia 1269 643 121 480 0.255869478710704 0.504974134500597 0.191006764822921 0.048149621965778 2 1 0 3 0 5 4 0 3 0 5 0 0.0031104199066874 0.0015552099533437 0 0.00236406619385343 0 0.00394011032308905 0.00833333333333333 0 0.00625 0 0.0413223140495868 0 NA NA
3239 Salamandrella_keyserlingii ATP6 12 17 Amphibia 837 597 125 253 0.329470198675497 0.461920529801325 0.13962472406181 0.0689845474613687 1 0 0 0 0 2 0 0 3 0 6 0 0.0016750418760469 0 0 0 0 0.002389486260454 0 0 0.0118577075098814 0 0.048 0 NA NA
3240 Salamandrella_keyserlingii ATP8 2 8 Amphibia 54 60 15 8 0.437956204379562 0.394160583941606 0.0583941605839416 0.109489051094891 0 0 1 0 1 0 0 0 0 0 0 0 0 0 0.0166666666666667 0 0.0185185185185185 0 0 0 0 0 0 0 NA NA
3241 Salamandrella_keyserlingii COX1 51 20 Amphibia 2081 1684 446 1000 0.323162540779121 0.39934753406256 0.191901746305891 0.0855881788524276 11 1 1 0 2 12 0 0 7 2 14 1 0.00653206650831354 0.000593824228028504 0.000593824228028504 0 0.000961076405574243 0.00576645843344546 0 0 0.007 0.00448430493273543 0.031390134529148 0.00224215246636771 NA NA
3242 Salamandrella_keyserlingii CytB 34 20 Amphibia 2044 824 136 748 0.219616204690832 0.544776119402985 0.199360341151386 0.0362473347547974 7 4 1 1 1 4 2 0 6 0 7 1 0.00849514563106796 0.00485436893203883 0.00121359223300971 0.000489236790606654 0.000489236790606654 0.00195694716242661 0.00267379679144385 0 0.00802139037433155 0 0.0514705882352941 0.00735294117647059 NA NA
3243 Salamandrella_keyserlingii ND1 24 20 Amphibia 1507 694 214 622 0.228514981890023 0.496213368455713 0.204807375699704 0.0704642739545604 4 0 0 0 1 3 0 0 8 0 8 0 0.00576368876080692 0 0 0 0.0006635700066357 0.0019907100199071 0 0 0.0128617363344051 0 0.0373831775700935 0 NA NA
3244 Salamandrella_keyserlingii ND2 27 24 Amphibia 1971 956 216 682 0.249934640522876 0.515294117647059 0.178300653594771 0.0564705882352941 4 0 0 1 0 5 1 0 4 0 12 0 0.00418410041841004 0 0 0.000507356671740233 0 0.00253678335870117 0.00146627565982405 0 0.00586510263929619 0 0.0555555555555556 0 NA NA
3245 Salamandrella_keyserlingii ND3 12 12 Amphibia 329 109 41 73 0.197463768115942 0.596014492753623 0.132246376811594 0.0742753623188406 1 0 0 0 1 5 0 0 1 0 4 0 0.0091743119266055 0 0 0 0.00303951367781155 0.0151975683890578 0 0 0.0136986301369863 0 0.0975609756097561 0 NA NA
3246 Salamandrella_keyserlingii ND4 40 20 Amphibia 2110 926 367 766 0.222115615255457 0.506116574718158 0.183737107219957 0.0880307028064284 4 2 0 2 0 6 2 1 6 2 15 0 0.00431965442764579 0.00215982721382289 0 0.000947867298578199 0 0.0028436018957346 0.00261096605744125 0.00130548302872063 0.00783289817232376 0.00544959128065395 0.0408719346049046 0 NA NA
3247 Salamandrella_keyserlingii ND4L 9 14 Amphibia 263 200 44 98 0.330578512396694 0.434710743801653 0.16198347107438 0.0727272727272727 0 1 1 1 1 1 1 0 1 0 1 1 0 0.005 0.005 0.00380228136882129 0.00380228136882129 0.00380228136882129 0.0102040816326531 0 0.0102040816326531 0 0.0227272727272727 0.0227272727272727 NA NA
3248 Salangichthys_microdon CytB 21 10 Actinopterygii 390 460 301 928 0.221260221260221 0.187590187590188 0.446368446368446 0.144781144781145 0 0 0 0 0 8 1 1 2 0 9 0 0 0 0 0 0 0.0205128205128205 0.00107758620689655 0.00107758620689655 0.0021551724137931 0 0.0299003322259136 0 NA NA
3249 Salanx_ariakensis CytB 49 12 Actinopterygii 638 597 301 935 0.241602590044516 0.258195062727641 0.37838931606637 0.121813031161473 3 0 0 0 1 9 1 1 11 2 19 2 0.0050251256281407 0 0 0 0.00156739811912226 0.0141065830721003 0.00106951871657754 0.00106951871657754 0.0117647058823529 0.00664451827242525 0.0631229235880399 0.00664451827242525 NA NA
3250 Salanx_ariakensis ND1 19 4 Actinopterygii 230 139 99 336 0.172885572139303 0.286069651741294 0.417910447761194 0.123134328358209 1 0 0 1 0 4 4 0 3 1 5 0 0.00719424460431655 0 0 0.00434782608695652 0 0.0173913043478261 0.0119047619047619 0 0.00892857142857143 0.0101010101010101 0.0505050505050505 0 NA NA
3251 Salanx_cuvieri CytB 17 4 Actinopterygii 225 195 105 290 0.239263803680982 0.276073619631902 0.355828220858896 0.128834355828221 2 0 0 1 0 2 1 2 4 0 5 0 0.0102564102564103 0 0 0.00444444444444444 0 0.00888888888888889 0.00344827586206897 0.00689655172413793 0.0137931034482759 0 0.0476190476190476 0 NA NA
3252 Salmo_salar ND3 2 5 Actinopterygii 90 40 10 165 0.131147540983607 0.295081967213115 0.540983606557377 0.0327868852459016 2 0 0 0 0 0 0 0 0 0 0 0 0.05 0 0 0 0 0 0 0 0 0 0 0 10.5 4.8
3253 Salmo_salar COX3 52 6 Actinopterygii 286 194 33 284 0.243412797992472 0.358845671267252 0.35633626097867 0.041405269761606 14 4 2 0 0 2 8 0 7 0 12 3 0.0721649484536082 0.0206185567010309 0.0103092783505155 0 0 0.00699300699300699 0.028169014084507 0 0.0246478873239437 0 0.363636363636364 0.0909090909090909 10.5 4.8
3254 Salmo_salar CytB 134 8 Actinopterygii 590 388 89 626 0.22917897223863 0.348493797991731 0.369757826343768 0.0525694034258712 19 5 3 13 6 7 15 3 35 11 16 1 0.0489690721649485 0.0128865979381443 0.0077319587628866 0.0220338983050847 0.0101694915254237 0.011864406779661 0.023961661341853 0.00479233226837061 0.0559105431309904 0.123595505617978 0.179775280898876 0.0112359550561798 10.5 4.8
3255 Salmo_salar COX2 30 5 Actinopterygii 166 214 23 170 0.37347294938918 0.289703315881326 0.296684118673647 0.0401396160558464 14 0 0 3 0 1 2 0 8 0 2 0 0.0654205607476635 0 0 0.0180722891566265 0 0.00602409638554217 0.0117647058823529 0 0.0470588235294118 0 0.0869565217391304 0 10.5 4.8
3256 Salmo_salar COX1 102 4 Actinopterygii 366 270 100 375 0.243024302430243 0.329432943294329 0.337533753375338 0.09000900090009 24 1 0 11 8 13 2 1 20 3 16 3 0.0888888888888889 0.0037037037037037 0 0.0300546448087432 0.0218579234972678 0.0355191256830601 0.00533333333333333 0.00266666666666667 0.0533333333333333 0.03 0.16 0.03 10.5 4.8
3257 Salmo_salar ND1 11 18 Actinopterygii 1271 644 258 1366 0.181972308561741 0.359141000282566 0.385984741452388 0.072901949703306 3 0 0 0 0 0 0 0 2 0 6 0 0.0046583850931677 0 0 0 0 0 0 0 0.00146412884333821 0 0.0232558139534884 0 10.5 4.8
3258 Salmo_salar ND4 82 6 Actinopterygii 512 301 108 565 0.202557200538358 0.344549125168237 0.38021534320323 0.072678331090175 15 7 1 5 1 13 8 2 12 1 17 0 0.0498338870431894 0.0232558139534884 0.00332225913621262 0.009765625 0.001953125 0.025390625 0.0141592920353982 0.00353982300884956 0.0212389380530973 0.00925925925925926 0.157407407407407 0 10.5 4.8
3259 Salmo_salar ND2 55 9 Actinopterygii 593 325 33 552 0.216234198270126 0.394544244843646 0.367265469061876 0.0219560878243513 11 4 0 6 3 6 8 2 13 0 2 0 0.0338461538461538 0.0123076923076923 0 0.0101180438448567 0.00505902192242833 0.0101180438448567 0.0144927536231884 0.0036231884057971 0.0235507246376812 0 0.0606060606060606 0 10.5 4.8
3260 Salmo_trutta CytB 43 28 Actinopterygii 1995 1349 292 2293 0.227525721032215 0.336481700118064 0.386743127002867 0.0492494518468544 6 2 0 1 0 14 1 0 5 0 14 0 0.0044477390659748 0.00148257968865827 0 0.00050125313283208 0 0.00701754385964912 0.000436109899694723 0 0.00218054949847362 0 0.047945205479452 0 9.15 2
3261 Salmo_trutta ND4 16 4 Actinopterygii 361 197 52 384 0.198189134808853 0.36317907444668 0.386317907444668 0.0523138832997988 2 0 0 1 0 3 1 0 6 0 3 0 0.0101522842639594 0 0 0.00277008310249307 0 0.00831024930747922 0.00260416666666667 0 0.015625 0 0.0576923076923077 0 9.15 2
3262 Salmo_trutta ND1 27 26 Actinopterygii 2058 870 241 1897 0.171733122779313 0.406237662850375 0.374457165416502 0.0475720489538097 6 0 0 0 0 4 1 1 6 1 8 0 0.00689655172413793 0 0 0 0 0.00194363459669582 0.000527148128624143 0.000527148128624143 0.00316288877174486 0.004149377593361 0.033195020746888 0 9.15 2
3263 Saltator_coerulescens CytB 82 5 Aves 454 99 63 432 0.0944656488549618 0.433206106870229 0.412213740458015 0.0601145038167939 24 0 0 2 0 8 9 0 12 0 27 0 0.242424242424242 0 0 0.00440528634361234 0 0.0176211453744493 0.0208333333333333 0 0.0277777777777778 0 0.428571428571429 0 NA NA
3264 Saltator_maximus CytB 21 4 Aves 415 85 26 309 0.101796407185629 0.497005988023952 0.370059880239521 0.0311377245508982 7 0 0 1 0 2 0 0 4 0 7 0 0.0823529411764706 0 0 0.00240963855421687 0 0.00481927710843374 0 0 0.0129449838187702 0 0.269230769230769 0 NA NA
3265 Saltator_maximus ND2 63 39 Aves 2448 1205 375 3087 0.169360505973296 0.344061841180604 0.433872101194659 0.0527055516514406 18 0 0 2 0 11 1 0 9 2 20 0 0.0149377593360996 0 0 0.000816993464052288 0 0.00449346405228758 0.000323939099449304 0 0.00291545189504373 0.00533333333333333 0.0533333333333333 0 NA NA
3266 Salvelinus_alpinus CytB 13 7 Actinopterygii 514 280 91 588 0.190088255261371 0.348947725729803 0.39918533604888 0.0617786829599457 1 0 0 0 1 2 1 0 0 1 7 0 0.00357142857142857 0 0 0 0.00194552529182879 0.00389105058365759 0.00170068027210884 0 0 0.010989010989011 0.0769230769230769 0 NA 8.45
3267 Salvelinus_fontinalis ND1 5 7 Actinopterygii 475 307 68 393 0.246983105390185 0.382139983909895 0.316170555108608 0.0547063555913113 0 0 0 1 0 1 0 0 0 0 3 0 0 0 0 0.00210526315789474 0 0.00210526315789474 0 0 0 0 0.0441176470588235 0 NA NA
3268 Salvelinus_leucomaenis CytB 28 9 Actinopterygii 640 353 133 763 0.186871360508205 0.338803599788248 0.403917416622552 0.0704076230809952 4 1 0 2 1 1 4 0 3 1 11 0 0.0113314447592068 0.0028328611898017 0 0.003125 0.0015625 0.0015625 0.00524246395806029 0 0.00393184796854522 0.0075187969924812 0.0827067669172932 0 NA NA
3269 Salvelinus_malma CytB 35 13 Actinopterygii 959 515 161 1092 0.188852218555189 0.351668500183352 0.4004400440044 0.059039237257059 2 2 1 0 0 14 3 1 3 1 7 1 0.00388349514563107 0.00388349514563107 0.00194174757281553 0 0 0.0145985401459854 0.00274725274725275 0.000915750915750916 0.00274725274725275 0.0062111801242236 0.0434782608695652 0.0062111801242236 NA 4
3270 Salvelinus_taranetzi CytB 6 5 Actinopterygii 368 204 62 416 0.194285714285714 0.35047619047619 0.396190476190476 0.059047619047619 0 0 0 0 0 2 0 0 2 0 2 0 0 0 0 0 0 0.00543478260869565 0 0 0.00480769230769231 0 0.032258064516129 0 NA NA
3271 Sander_lucioperca CytB 5 5 Actinopterygii 341 249 50 390 0.241747572815534 0.331067961165049 0.378640776699029 0.0485436893203883 1 0 0 0 0 1 1 0 1 0 1 0 0.00401606425702811 0 0 0 0 0.00293255131964809 0.00256410256410256 0 0.00256410256410256 0 0.02 0 14 4
3272 Sander_vitreus ND3 3 6 Actinopterygii 66 115 49 161 0.294117647058824 0.168797953964194 0.411764705882353 0.125319693094629 1 0 0 0 0 0 0 0 1 0 1 0 0.00869565217391304 0 0 0 0 0 0 0 0.0062111801242236 0 0.0204081632653061 0 NA 5
3273 Sander_vitreus COX3 4 5 Actinopterygii 223 147 38 257 0.221052631578947 0.335338345864662 0.386466165413534 0.0571428571428571 1 0 0 0 0 1 1 0 0 0 1 0 0.00680272108843537 0 0 0 0 0.00448430493273543 0.00389105058365759 0 0 0 0.0263157894736842 0 NA 5
3274 Sander_vitreus CytB 45 17 Actinopterygii 1163 763 130 1412 0.220011534025375 0.335351787773933 0.407151095732411 0.0374855824682814 9 4 0 2 1 5 1 0 11 0 11 1 0.0117955439056356 0.00524246395806029 0 0.00171969045571797 0.000859845227858985 0.00429922613929493 0.000708215297450425 0 0.00779036827195467 0 0.0846153846153846 0.00769230769230769 NA 5
3275 Sander_vitreus ATP6 6 7 Actinopterygii 229 352 80 332 0.35448136958711 0.230614300100705 0.334340382678751 0.080563947633434 1 1 0 0 0 1 1 1 1 0 0 0 0.00284090909090909 0.00284090909090909 0 0 0 0.00436681222707424 0.00301204819277108 0.00301204819277108 0.00301204819277108 0 0 0 NA 5
3276 Sander_vitreus ND4 10 16 Actinopterygii 1329 1132 355 1314 0.27409200968523 0.321791767554479 0.3181598062954 0.085956416464891 3 0 0 0 0 2 0 1 4 0 0 0 0.00265017667844523 0 0 0 0 0.00150489089541008 0 0.00076103500761035 0.0030441400304414 0 0 0 NA 5
3277 Sander_vitreus COX1 3 5 Actinopterygii 448 404 116 436 0.287749287749288 0.319088319088319 0.310541310541311 0.0826210826210826 1 0 0 0 0 1 0 0 0 0 1 0 0.00247524752475248 0 0 0 0 0.00223214285714286 0 0 0 0 0.00862068965517241 0 NA 5
3278 Sander_vitreus ND2 4 13 Actinopterygii 732 715 297 859 0.274683058009988 0.281213983864771 0.330003841721091 0.114099116404149 1 0 0 0 0 0 0 1 1 0 1 0 0.0013986013986014 0 0 0 0 0 0 0.00116414435389988 0.00116414435389988 0 0.00336700336700337 0 NA 5
3279 Sapajus_apella CytB 31 50 Mammalia 4319 1773 397 3410 0.179109000909183 0.436306697646227 0.344479240327306 0.0401050611172846 12 1 0 1 1 2 0 0 5 0 9 0 0.00676818950930626 0.000564015792442188 0 0.000231535077564251 0.000231535077564251 0.000463070155128502 0 0 0.00146627565982405 0 0.0226700251889169 0 NA NA
3280 Sarcocheilichthys_nigripinnis CytB 191 62 Actinopterygii 5894 1681 1400 3677 0.132864369269681 0.465855200758773 0.290625987986089 0.110654441985457 24 4 2 3 5 40 6 3 41 7 55 1 0.0142772159428911 0.00237953599048186 0.00118976799524093 0.000508992195453003 0.000848320325755005 0.00678656260604004 0.00163176502583628 0.00081588251291814 0.0111503943432146 0.005 0.0392857142857143 0.000714285714285714 NA NA
3281 Sarcocheilichthys_parvus CytB 46 7 Actinopterygii 644 239 159 378 0.16830985915493 0.453521126760563 0.266197183098592 0.111971830985915 1 0 0 0 2 3 0 0 19 0 21 0 0.00418410041841004 0 0 0 0.0031055900621118 0.0046583850931677 0 0 0.0502645502645503 0 0.132075471698113 0 NA NA
3282 Sarcocheilichthys_sinensis COX1 13 4 Actinopterygii 500 243 139 277 0.209663503019845 0.431406384814495 0.23899913718723 0.11993097497843 4 0 0 0 0 5 0 0 1 0 3 0 0.0164609053497942 0 0 0 0 0.01 0 0 0.0036101083032491 0 0.0215827338129496 0 NA 3
3283 Sarcocheilichthys_sinensis CytB 40 12 Actinopterygii 1162 418 229 591 0.174166666666667 0.484166666666667 0.24625 0.0954166666666667 8 0 0 0 0 6 0 1 8 0 17 0 0.0191387559808612 0 0 0 0 0.00516351118760757 0 0.00169204737732657 0.0135363790186125 0 0.074235807860262 0 NA 3
3284 Sarcocheilichthys_sinensis COX2 6 4 Actinopterygii 194 89 40 127 0.197777777777778 0.431111111111111 0.282222222222222 0.0888888888888889 0 0 0 0 0 2 0 0 1 0 3 0 0 0 0 0 0 0.0103092783505155 0 0 0.0078740157480315 0 0.075 0 NA 3
3285 Sarcocheilichthys_variegatus_microoculus CytB 5 4 NA 344 94 104 252 0.118387909319899 0.433249370277078 0.317380352644836 0.130982367758186 0 0 0 0 0 1 0 0 1 0 3 0 0 0 0 0 0 0.00290697674418605 0 0 0.00396825396825397 0 0.0288461538461538 0 NA NA
3286 Sarda_sarda CytB 29 9 Actinopterygii 752 440 103 612 0.230728893550079 0.394336654431044 0.3209229155742 0.0540115364446775 7 0 0 3 0 2 1 2 5 0 9 0 0.0159090909090909 0 0 0.00398936170212766 0 0.00265957446808511 0.00163398692810458 0.00326797385620915 0.00816993464052288 0 0.087378640776699 0 14.3 1
3287 Sardina_pilchardus CytB 16 8 Actinopterygii 423 305 379 565 0.182416267942584 0.25299043062201 0.337918660287081 0.226674641148325 2 0 0 1 0 2 0 0 1 2 7 1 0.00655737704918033 0 0 0.00236406619385343 0 0.00472813238770686 0 0 0.00176991150442478 0.00527704485488127 0.0184696569920844 0.00263852242744063 19 2
3288 Sardinella_maderensis CytB 18 5 Actinopterygii 386 219 135 350 0.200917431192661 0.354128440366972 0.321100917431193 0.123853211009174 4 0 0 0 0 6 0 0 1 0 7 0 0.0182648401826484 0 0 0 0 0.0155440414507772 0 0 0.00285714285714286 0 0.0518518518518519 0 26.6 3
3289 Sasia_ochracea ND2 22 8 Aves 568 242 59 661 0.158169934640523 0.37124183006536 0.43202614379085 0.038562091503268 8 0 0 0 0 2 0 0 7 0 5 0 0.0330578512396694 0 0 0 0 0.00352112676056338 0 0 0.010590015128593 0 0.0847457627118644 0 NA NA
3290 Satanoperca_jurupari ATP6 23 13 Actinopterygii 748 507 44 389 0.300355450236967 0.443127962085308 0.230450236966825 0.0260663507109005 8 4 1 0 3 1 1 0 5 0 0 0 0.0157790927021696 0.00788954635108481 0.0019723865877712 0 0.00401069518716578 0.00133689839572193 0.0025706940874036 0 0.012853470437018 0 0 0 NA NA
3291 Saurogobio_dabryi ND2 102 4 Actinopterygii 336 141 51 298 0.170702179176755 0.406779661016949 0.360774818401937 0.0617433414043584 17 7 0 1 8 0 24 0 18 6 20 1 0.120567375886525 0.049645390070922 0 0.00297619047619048 0.0238095238095238 0 0.0805369127516778 0 0.0604026845637584 0.117647058823529 0.392156862745098 0.0196078431372549 NA 3
3292 Saurogobio_dabryi COX1 136 4 Actinopterygii 450 265 122 316 0.229835212489159 0.390286209887251 0.274067649609714 0.105810928013877 38 4 0 0 0 2 34 3 12 9 29 5 0.143396226415094 0.0150943396226415 0 0 0 0.00444444444444444 0.107594936708861 0.00949367088607595 0.0379746835443038 0.0737704918032787 0.237704918032787 0.040983606557377 NA 3
3293 Saxicola_rubetra ND2 7 7 Aves 566 200 99 558 0.140548137737175 0.397751229796205 0.392129304286718 0.0695713281799016 0 1 0 0 1 1 2 0 0 0 2 0 0 0.005 0 0 0.00176678445229682 0.00176678445229682 0.003584229390681 0 0 0 0.0202020202020202 0 NA NA
3294 Saxicola_rubicola ND2 13 7 Aves 542 292 79 504 0.206069160197601 0.382498235709245 0.355681016231475 0.0557515878616796 4 1 0 1 0 2 3 0 1 0 1 0 0.0136986301369863 0.00342465753424658 0 0.0018450184501845 0 0.003690036900369 0.00595238095238095 0 0.00198412698412698 0 0.0126582278481013 0 NA NA
3295 Saxicola_torquata ND2 252 117 Aves 8857 4872 1209 8602 0.20696686491079 0.37625318606627 0.365420560747664 0.0513593882752761 103 2 0 5 3 23 3 1 61 2 49 0 0.0211412151067323 0.000410509031198686 0 0.000564525234277972 0.000338715140566783 0.00259681607767867 0.000348756103231807 0.000116252034410602 0.00709137409904673 0.00165425971877585 0.0405293631100083 0 NA NA
3296 Scapanulus_oweni CytB 5 7 Mammalia 834 190 63 218 0.145593869731801 0.639080459770115 0.167049808429119 0.0482758620689655 1 0 0 0 0 1 0 0 2 0 1 0 0.00526315789473684 0 0 0 0 0.00119904076738609 0 0 0.0091743119266055 0 0.0158730158730159 0 NA NA
3297 Scaphirhynchus_albus ND2 3 4 Actinopterygii 302 48 55 342 0.0642570281124498 0.404283801874163 0.457831325301205 0.0736278447121821 0 0 0 1 0 2 0 0 0 0 0 0 0 0 0 0.0033112582781457 0 0.00662251655629139 0 0 0 0 0 0 NA NA
3298 Scaphirhynchus_platorynchus ND2 3 4 Actinopterygii 300 48 55 343 0.064343163538874 0.402144772117962 0.459785522788204 0.0737265415549598 0 0 0 0 0 0 0 1 0 0 2 0 0 0 0 0 0 0 0 0.00291545189504373 0 0 0.0363636363636364 0 21 NA
3299 Scaphirhynchus_platorynchus ND1 2 4 Actinopterygii 351 64 54 283 0.0851063829787234 0.466755319148936 0.376329787234043 0.0718085106382979 0 0 0 0 0 1 0 0 0 1 0 0 0 0 0 0 0 0.00284900284900285 0 0 0 0.0185185185185185 0 0 21 NA
3300 Scaphirhynchus_platorynchus COX2 1 4 Actinopterygii 206 56 58 124 0.126126126126126 0.463963963963964 0.279279279279279 0.130630630630631 0 0 0 0 0 0 0 0 0 0 1 0 0 0 0 0 0 0 0 0 0 0 0.0172413793103448 0 21 NA
3301 Scaphirhynchus_platorynchus CytB 4 6 Actinopterygii 512 95 131 529 0.0749802683504341 0.404104183109708 0.417521704814522 0.103393843725335 1 0 0 0 0 2 0 0 0 0 1 0 0.0105263157894737 0 0 0 0 0.00390625 0 0 0 0 0.00763358778625954 0 21 NA
3302 Scaphirhynchus_platorynchus COX1 6 5 Actinopterygii 495 212 187 530 0.148876404494382 0.347612359550562 0.372191011235955 0.131320224719101 0 0 0 0 1 1 0 0 0 0 4 0 0 0 0 0 0.00202020202020202 0.00202020202020202 0 0 0 0 0.0213903743315508 0 21 NA
3303 Scartelaos_histophorus CytB 125 4 Actinopterygii 299 220 35 286 0.261904761904762 0.355952380952381 0.34047619047619 0.0416666666666667 27 15 1 0 13 4 16 3 13 13 20 0 0.122727272727273 0.0681818181818182 0.00454545454545455 0 0.0434782608695652 0.0133779264214047 0.0559440559440559 0.0104895104895105 0.0454545454545455 0.371428571428571 0.571428571428571 0 NA NA
3304 Sceloporus_aeneus ATP6 113 17 Reptilia 1185 522 74 443 0.234712230215827 0.532823741007194 0.199190647482014 0.033273381294964 23 3 2 8 3 16 9 1 17 0 30 1 0.0440613026819923 0.00574712643678161 0.00383141762452107 0.00675105485232068 0.00253164556962025 0.0135021097046414 0.0203160270880361 0.00225733634311512 0.0383747178329571 0 0.405405405405405 0.0135135135135135 NA NA
3305 Sceloporus_arenicolus CytB 17 9 Reptilia 921 259 151 391 0.150406504065041 0.534843205574913 0.227061556329849 0.0876887340301974 3 0 0 0 0 4 0 0 4 0 6 0 0.0115830115830116 0 0 0 0 0.00434310532030402 0 0 0.010230179028133 0 0.0397350993377483 0 NA NA
3306 Sceloporus_bicanthalis ND1 29 11 Reptilia 1019 214 63 439 0.123342939481268 0.587319884726225 0.253025936599424 0.0363112391930836 2 1 2 3 1 6 1 0 3 0 8 2 0.00934579439252336 0.00467289719626168 0.00934579439252336 0.00294406280667321 0.00098135426889107 0.00588812561334642 0.00227790432801822 0 0.00683371298405467 0 0.126984126984127 0.0317460317460317 NA NA
3307 Sceloporus_cowlesi ND1 161 34 Reptilia 3360 922 353 1242 0.156882763314616 0.571720265441552 0.211332312404288 0.060064658839544 22 7 4 7 4 29 12 0 17 2 53 4 0.0238611713665944 0.00759219088937093 0.00433839479392625 0.00208333333333333 0.00119047619047619 0.00863095238095238 0.00966183574879227 0 0.0136876006441224 0.0056657223796034 0.15014164305949 0.0113314447592068 NA NA
3308 Sceloporus_graciosus CytB 302 17 Reptilia 1836 453 201 771 0.138914443422263 0.563017479300828 0.236430542778289 0.06163753449862 52 7 0 24 14 44 18 2 54 3 83 1 0.114790286975717 0.0154525386313466 0 0.0130718954248366 0.00762527233115468 0.0239651416122004 0.0233463035019455 0.00259403372243839 0.0700389105058366 0.0149253731343284 0.412935323383085 0.00497512437810945 NA NA
3309 Sceloporus_graciosus ND1 493 54 Reptilia 5200 1560 339 1927 0.172834035009971 0.576113450033237 0.213494349656548 0.0375581653002437 104 18 1 24 19 60 53 1 57 5 148 3 0.0666666666666667 0.0115384615384615 0.000641025641025641 0.00461538461538462 0.00365384615384615 0.0115384615384615 0.0275038920601972 0.000518941359626362 0.0295796574987026 0.0147492625368732 0.436578171091445 0.00884955752212389 NA NA
3310 Sceloporus_occidentalis ND1 156 51 Reptilia 5548 1040 440 2085 0.114122681883024 0.608800614506749 0.228794030505871 0.0482826731043564 25 4 2 4 5 32 12 0 22 2 47 1 0.0240384615384615 0.00384615384615385 0.00192307692307692 0.000720980533525595 0.000901225666906993 0.00576784426820476 0.00575539568345324 0 0.0105515587529976 0.00454545454545455 0.106818181818182 0.00227272727272727 NA NA
3311 Sceloporus_scalaris ATP6 97 11 Reptilia 809 329 60 254 0.226584022038568 0.557162534435262 0.174931129476584 0.0413223140495868 13 6 0 9 8 13 9 0 26 0 12 1 0.0395136778115502 0.0182370820668693 0 0.0111248454882571 0.00988875154511743 0.0160692212608158 0.0354330708661417 0 0.102362204724409 0 0.2 0.0166666666666667 NA NA
3312 Sceloporus_slevini ATP6 74 10 Reptilia 683 308 50 273 0.234398782343988 0.519786910197869 0.207762557077626 0.0380517503805175 13 5 2 1 2 8 1 0 14 1 24 3 0.0422077922077922 0.0162337662337662 0.00649350649350649 0.00146412884333821 0.00292825768667643 0.0117130307467057 0.00366300366300366 0 0.0512820512820513 0.02 0.48 0.06 NA NA
3313 Sceloporus_tristichus ND1 319 130 Reptilia 12423 3448 1668 5063 0.152552871427307 0.549641624634988 0.224006725068578 0.0737987788691266 61 12 5 9 8 53 16 1 29 8 107 10 0.0176914153132251 0.00348027842227378 0.00145011600928074 0.000724462690171456 0.000643966835707961 0.00426628028656524 0.00316018171044835 0.000197511356903022 0.00572782935018764 0.00479616306954436 0.0641486810551559 0.00599520383693046 NA NA
3314 Sceloporus_undulatus ND1 560 58 Reptilia 5737 1454 623 2242 0.144590294351631 0.570505171042164 0.222951471758154 0.0619530628480509 96 22 14 21 26 112 36 3 60 8 152 10 0.0660247592847318 0.015130674002751 0.00962861072902338 0.00366044971239324 0.00453198535820115 0.0195223984660973 0.016057091882248 0.00133809099018733 0.0267618198037467 0.0128410914927769 0.243980738362761 0.0160513643659711 NA NA
3315 Schedophilus_velaini CytB 67 4 Actinopterygii 281 165 41 364 0.193889541715629 0.330199764982374 0.427732079905993 0.0481786133960047 24 6 0 6 0 2 12 0 1 4 12 0 0.145454545454545 0.0363636363636364 0 0.0213523131672598 0 0.00711743772241993 0.032967032967033 0 0.00274725274725275 0.0975609756097561 0.292682926829268 0 NA NA
3316 Schismatogobius_ampluvinculus CytB 40 24 Actinopterygii 1260 1270 460 1892 0.260139287177386 0.25809094633347 0.387546087668988 0.0942236788201557 7 0 0 2 0 10 0 2 6 0 13 0 0.00551181102362205 0 0 0.00158730158730159 0 0.00793650793650794 0 0.00105708245243129 0.00317124735729387 0 0.0282608695652174 0 NA NA
3317 Schismatogobius_ampluvinculus COX1 22 15 Actinopterygii 1680 1062 419 1099 0.249295774647887 0.394366197183099 0.257981220657277 0.0983568075117371 3 0 0 0 0 5 0 1 3 1 9 0 0.00282485875706215 0 0 0 0 0.00297619047619048 0 0.000909918107370337 0.00272975432211101 0.00238663484486874 0.0214797136038186 0 NA NA
3318 Schismatogobius_ampluvinculus ND4 27 20 Actinopterygii 1520 1078 599 2266 0.197327475745927 0.278235401793886 0.414790408200622 0.109646714259564 3 0 0 0 0 4 0 1 4 0 13 2 0.00278293135435993 0 0 0 0 0.00263157894736842 0 0.000441306266548985 0.00176522506619594 0 0.0217028380634391 0.00333889816360601 NA NA
3319 Schismatogobius_ampluvinculus COX3 13 15 Actinopterygii 702 428 212 698 0.209803921568627 0.344117647058824 0.342156862745098 0.103921568627451 4 1 0 0 1 1 0 0 1 0 5 0 0.00934579439252336 0.00233644859813084 0 0 0.00142450142450142 0.00142450142450142 0 0 0.00143266475644699 0 0.0235849056603774 0 NA NA
3320 Schismatogobius_ampluvinculus COX2 10 9 Actinopterygii 342 192 64 392 0.193939393939394 0.345454545454545 0.395959595959596 0.0646464646464646 3 0 0 0 0 1 0 1 2 1 2 0 0.015625 0 0 0 0 0.00292397660818713 0 0.00255102040816327 0.00510204081632653 0.015625 0.03125 0 NA NA
3321 Schizopygopsis_malacanthus ATP8 3 5 Actinopterygii 50 28 4 36 0.23728813559322 0.423728813559322 0.305084745762712 0.0338983050847458 1 0 0 0 0 1 0 0 0 0 1 0 0.0357142857142857 0 0 0 0 0.02 0 0 0 0 0.25 0 NA NA
3322 Schizopygopsis_malacanthus ND1 115 6 Actinopterygii 391 222 186 353 0.192708333333333 0.339409722222222 0.306423611111111 0.161458333333333 13 1 1 4 0 29 8 1 14 2 41 1 0.0585585585585586 0.0045045045045045 0.0045045045045045 0.010230179028133 0 0.0741687979539642 0.0226628895184136 0.0028328611898017 0.0396600566572238 0.010752688172043 0.220430107526882 0.00537634408602151 NA NA
3323 Schizopygopsis_malacanthus ND4L 22 5 Actinopterygii 109 60 38 85 0.205479452054795 0.373287671232877 0.291095890410959 0.13013698630137 5 1 0 0 0 4 0 0 1 0 11 0 0.0833333333333333 0.0166666666666667 0 0 0 0.036697247706422 0 0 0.0117647058823529 0 0.289473684210526 0 NA NA
3324 Schizopygopsis_malacanthus COX1 91 7 Actinopterygii 775 535 254 445 0.266301642608263 0.38576406172225 0.221503235440518 0.12643106022897 10 1 0 2 2 8 3 0 20 1 42 2 0.0186915887850467 0.00186915887850467 0 0.00258064516129032 0.00258064516129032 0.0103225806451613 0.00674157303370787 0 0.0449438202247191 0.00393700787401575 0.165354330708661 0.0078740157480315 NA NA
3325 Schizopygopsis_malacanthus CytB 97 9 Actinopterygii 778 351 265 466 0.188709677419355 0.418279569892473 0.250537634408602 0.14247311827957 6 3 2 1 1 20 5 1 11 3 43 1 0.0170940170940171 0.00854700854700855 0.0056980056980057 0.0012853470437018 0.0012853470437018 0.025706940874036 0.0107296137339056 0.00214592274678112 0.0236051502145923 0.0113207547169811 0.162264150943396 0.00377358490566038 NA NA
3326 Schizopygopsis_malacanthus ND3 30 6 Actinopterygii 142 65 43 107 0.182072829131653 0.397759103641457 0.299719887955182 0.120448179271709 0 0 1 0 0 10 2 0 5 0 12 0 0 0 0.0153846153846154 0 0 0.0704225352112676 0.0186915887850467 0 0.0467289719626168 0 0.27906976744186 0 NA NA
3327 Schizopygopsis_malacanthus ND4 118 6 Actinopterygii 605 292 173 401 0.198504418762746 0.411284840244731 0.272603670972128 0.117607070020394 17 0 0 0 0 26 4 1 24 2 44 0 0.0582191780821918 0 0 0 0 0.0429752066115702 0.00997506234413965 0.00249376558603491 0.0598503740648379 0.0115606936416185 0.254335260115607 0 NA NA
3328 Schizopygopsis_malacanthus COX2 34 6 Actinopterygii 294 135 53 177 0.204855842185129 0.446130500758725 0.268588770864947 0.0804248861911988 9 2 0 0 0 9 0 1 6 1 6 0 0.0666666666666667 0.0148148148148148 0 0 0 0.0306122448979592 0 0.00564971751412429 0.0338983050847458 0.0188679245283019 0.113207547169811 0 NA NA
3329 Schizopygopsis_malacanthus COX3 64 6 Actinopterygii 355 154 90 216 0.188957055214724 0.43558282208589 0.265030674846626 0.110429447852761 4 2 0 2 0 15 1 0 12 0 25 3 0.025974025974026 0.012987012987013 0 0.00563380281690141 0 0.0422535211267606 0.00462962962962963 0 0.0555555555555556 0 0.277777777777778 0.0333333333333333 NA NA
3330 Schizopygopsis_malacanthus ND2 87 5 Actinopterygii 350 230 128 351 0.217186024551464 0.330500472143532 0.331444759206799 0.120868744098206 19 1 4 3 1 13 4 1 6 3 31 1 0.0826086956521739 0.00434782608695652 0.0173913043478261 0.00857142857142857 0.00285714285714286 0.0371428571428571 0.0113960113960114 0.00284900284900285 0.0170940170940171 0.0234375 0.2421875 0.0078125 NA NA
3331 Schizopygopsis_pylzovi COX1 1 5 Actinopterygii 580 406 151 295 0.283519553072626 0.405027932960894 0.206005586592179 0.105446927374302 0 0 0 0 0 1 0 0 0 0 0 0 0 0 0 0 0 0.00172413793103448 0 0 0 0 0 0 NA NA
3332 Schizopygopsis_pylzovi CytB 44 42 Actinopterygii 3531 1725 1201 2224 0.198709826056906 0.406750374380832 0.256191682985831 0.138348116576431 2 0 0 0 0 14 0 0 4 2 22 0 0.00115942028985507 0 0 0 0 0.00396488246955537 0 0 0.00179856115107914 0.00166527893422148 0.0183180682764363 0 NA NA
3333 Schizopygopsis_pylzovi ND1 4 4 Actinopterygii 263 164 113 236 0.211340206185567 0.338917525773196 0.304123711340206 0.145618556701031 1 0 0 0 0 0 0 0 1 0 2 0 0.00609756097560976 0 0 0 0 0 0 0 0.00423728813559322 0 0.0176991150442478 0 NA NA
3334 Schizopygopsis_stoliczkai CytB 25 18 Actinopterygii 1597 648 509 954 0.174757281553398 0.430690399137001 0.257281553398058 0.137270765911543 1 1 0 0 1 9 1 0 0 0 12 0 0.00154320987654321 0.00154320987654321 0 0 0.000626174076393237 0.00563556668753914 0.0010482180293501 0 0 0 0.0235756385068762 0 NA NA
3335 Schizopygopsis_thermalis CytB 46 17 Actinopterygii 1591 615 411 912 0.17427033153868 0.4508359308586 0.258430150184188 0.116463587418532 1 0 0 2 1 19 0 0 8 2 13 0 0.0016260162601626 0 0 0.00125707102451289 0.000628535512256443 0.0119421747328724 0 0 0.0087719298245614 0.0048661800486618 0.0316301703163017 0 NA NA
3336 Schizopygopsis_younghusbandi COX1 69 4 Actinopterygii 443 313 135 249 0.274561403508772 0.38859649122807 0.218421052631579 0.118421052631579 14 4 0 1 6 12 1 0 14 0 17 0 0.0447284345047923 0.012779552715655 0 0.00225733634311512 0.0135440180586907 0.0270880361173815 0.00401606425702811 0 0.0562248995983936 0 0.125925925925926 0 NA NA
3337 Schizopygopsis_younghusbandi CytB 44 45 Actinopterygii 4261 1588 1088 2417 0.169766944622621 0.455527047252512 0.25839213170836 0.116313876416506 1 0 0 1 0 18 0 0 7 0 17 0 0.000629722921914358 0 0 0.000234686693264492 0 0.00422436047876085 0 0 0.0028961522548614 0 0.015625 0 NA NA
3338 Schizopygopsis_younghusbandi ND4 86 5 Actinopterygii 495 263 140 331 0.213995117982099 0.402766476810415 0.269324654190399 0.113913751017087 15 2 0 6 5 18 2 1 13 1 23 0 0.0570342205323194 0.00760456273764259 0 0.0121212121212121 0.0101010101010101 0.0363636363636364 0.00604229607250755 0.00302114803625378 0.0392749244712991 0.00714285714285714 0.164285714285714 0 NA NA
3339 Schizothorax_biddulphi CytB 49 6 Actinopterygii 585 196 139 315 0.158704453441296 0.473684210526316 0.255060728744939 0.112550607287449 21 1 0 0 0 2 0 0 1 3 21 0 0.107142857142857 0.00510204081632653 0 0 0 0.00341880341880342 0 0 0.00317460317460317 0.0215827338129496 0.151079136690647 0 NA NA
3340 Schizothorax_esocinus COX1 39 6 Actinopterygii 761 405 210 350 0.234646581691773 0.44090382387022 0.202780996523754 0.121668597914253 4 1 0 2 3 1 1 0 2 0 25 0 0.00987654320987654 0.00246913580246914 0 0.0026281208935611 0.00394218134034166 0.00131406044678055 0.00285714285714286 0 0.00571428571428571 0 0.119047619047619 0 NA NA
3341 Schizothorax_esocinus CytB 5 5 Actinopterygii 444 160 166 244 0.157790927021696 0.437869822485207 0.240631163708087 0.16370808678501 0 0 0 0 1 1 1 0 0 0 2 0 0 0 0 0 0.00225225225225225 0.00225225225225225 0.0040983606557377 0 0 0 0.0120481927710843 0 NA NA
3342 Schizothorax_kozlovi CytB 5 6 Actinopterygii 520 199 201 300 0.163114754098361 0.426229508196721 0.245901639344262 0.164754098360656 0 0 0 0 0 2 0 0 0 0 3 0 0 0 0 0 0 0.00384615384615385 0 0 0 0 0.0149253731343284 0 NA NA
3343 Schizothorax_labiatus CytB 6 5 Actinopterygii 443 164 167 246 0.16078431372549 0.434313725490196 0.241176470588235 0.163725490196078 1 0 0 0 0 1 0 0 0 0 4 0 0.00609756097560976 0 0 0 0 0.00225733634311512 0 0 0 0 0.0239520958083832 0 NA NA
3344 Schizothorax_labiatus ND2 7 4 Actinopterygii 350 90 169 263 0.103211009174312 0.401376146788991 0.301605504587156 0.193807339449541 0 0 0 0 0 0 1 0 2 0 4 0 0 0 0 0 0 0 0.00380228136882129 0 0.00760456273764259 0 0.0236686390532544 0 NA NA
3345 Schizothorax_labiatus ND4 4 4 Actinopterygii 455 121 141 291 0.120039682539683 0.451388888888889 0.288690476190476 0.139880952380952 2 0 0 0 0 0 0 0 0 0 2 0 0.0165289256198347 0 0 0 0 0 0 0 0 0 0.0141843971631206 0 NA NA
3346 Schizothorax_lantsangensis CytB 11 4 Actinopterygii 330 114 156 216 0.139705882352941 0.404411764705882 0.264705882352941 0.191176470588235 2 0 0 1 0 4 0 0 1 0 3 0 0.0175438596491228 0 0 0.00303030303030303 0 0.0121212121212121 0 0 0.00462962962962963 0 0.0192307692307692 0 NA NA
3347 Schizothorax_macropogon CytB 9 7 Actinopterygii 621 222 205 360 0.157670454545455 0.441051136363636 0.255681818181818 0.145596590909091 2 0 0 0 0 4 0 0 0 0 3 0 0.00900900900900901 0 0 0 0 0.00644122383252818 0 0 0 0 0.0146341463414634 0 NA NA
3348 Schizothorax_oconnori CytB 91 80 Actinopterygii 7293 2695 2220 3948 0.166811091854419 0.451411240406041 0.244367417677643 0.137410250061896 7 0 2 0 3 20 6 1 21 1 29 1 0.0025974025974026 0 0.000742115027829314 0 0.000411353352529823 0.00274235568353215 0.00151975683890578 0.000253292806484296 0.00531914893617021 0.00045045045045045 0.0130630630630631 0.00045045045045045 NA NA
3349 Schizothorax_plagiostomus ND2 127 4 Actinopterygii 359 97 138 261 0.113450292397661 0.419883040935673 0.305263157894737 0.16140350877193 14 1 1 10 1 30 7 8 14 2 39 0 0.144329896907216 0.0103092783505155 0.0103092783505155 0.0278551532033426 0.00278551532033426 0.0835654596100279 0.0268199233716475 0.0306513409961686 0.053639846743295 0.0144927536231884 0.282608695652174 0 NA NA
3350 Schizothorax_plagiostomus COX3 39 4 Actinopterygii 260 71 50 156 0.132216014897579 0.484171322160149 0.290502793296089 0.0931098696461825 5 2 0 3 2 0 4 1 3 0 19 0 0.0704225352112676 0.028169014084507 0 0.0115384615384615 0.00769230769230769 0 0.0256410256410256 0.00641025641025641 0.0192307692307692 0 0.38 0 NA NA
3351 Schizothorax_plagiostomus ND4 103 4 Actinopterygii 462 121 124 293 0.121 0.462 0.293 0.124 14 0 0 2 0 7 3 0 18 1 58 0 0.115702479338843 0 0 0.00432900432900433 0 0.0151515151515152 0.0102389078498294 0 0.0614334470989761 0.00806451612903226 0.467741935483871 0 NA NA
3352 Schizothorax_plagiostomus CytB 58 10 Actinopterygii 885 320 329 491 0.158024691358025 0.437037037037037 0.242469135802469 0.162469135802469 5 0 0 0 0 20 1 2 5 2 23 0 0.015625 0 0 0 0 0.0225988700564972 0.00203665987780041 0.00407331975560081 0.010183299389002 0.0060790273556231 0.0699088145896656 0 NA NA
3353 Schizothorax_plagiostomus COX1 75 7 Actinopterygii 875 461 259 414 0.229467396714783 0.435540069686411 0.206072672971628 0.128919860627178 10 3 2 4 5 14 3 0 5 0 27 2 0.0216919739696312 0.00650759219088937 0.00433839479392625 0.00457142857142857 0.00571428571428571 0.016 0.0072463768115942 0 0.0120772946859903 0 0.104247104247104 0.00772200772200772 NA NA
3354 Schizothorax_prenanti ND4 21 4 Actinopterygii 444 125 148 300 0.12291052114061 0.436578171091445 0.294985250737463 0.145526057030482 1 0 0 0 0 2 3 2 4 1 8 0 0.008 0 0 0 0 0.0045045045045045 0.01 0.00666666666666667 0.0133333333333333 0.00675675675675676 0.0540540540540541 0 NA NA
```
