## Supplementary material for "A>G substitutions on a heavy chain of mitochondrial genome marks an increased level of aerobic metabolism in warm versus cold vertebrates": Fupplementary File 1 (part 2 of 2)

```
3355 Schizothorax_prenanti CytB 31 14 Actinopterygii 1192 423 503 722 0.148943661971831 0.419718309859155 0.254225352112676 0.177112676056338 2 0 0 0 0 6 1 2 7 0 13 0 0.00472813238770686 0 0 0 0 0.00503355704697987 0.00138504155124654 0.00277008310249307 0.00969529085872576 0 0.025844930417495 0 NA NA
3356 Schizothorax_progastus COX1 5 4 Actinopterygii 513 268 142 233 0.231833910034602 0.443771626297578 0.201557093425606 0.122837370242215 1 1 0 0 0 1 0 0 1 0 1 0 0.00373134328358209 0.00373134328358209 0 0 0 0.00194931773879142 0 0 0.00429184549356223 0 0.00704225352112676 0 NA NA
3357 Schizothorax_pseudoaksaiensis CytB 5 5 Actinopterygii 505 166 110 252 0.160696999031946 0.488867376573088 0.243949661181026 0.10648596321394 0 0 0 0 0 2 0 0 2 0 1 0 0 0 0 0 0 0.00396039603960396 0 0 0.00793650793650794 0 0.00909090909090909 0 NA NA
3358 Schizothorax_richardsonii ATP8 3 6 Actinopterygii 55 29 6 36 0.23015873015873 0.436507936507937 0.285714285714286 0.0476190476190476 1 0 0 0 0 2 0 0 0 0 0 0 0.0344827586206897 0 0 0 0 0.0363636363636364 0 0 0 0 0 0 NA NA
3359 Schizothorax_richardsonii CytB 11 13 Actinopterygii 1157 430 429 636 0.162141779788839 0.436274509803922 0.239819004524887 0.161764705882353 0 0 0 0 0 5 0 0 1 0 5 0 0 0 0 0 0 0.00432152117545376 0 0 0.00157232704402516 0 0.0116550116550117 0 NA NA
3360 Schizothorax_richardsonii ATP6 33 32 Actinopterygii 2157 543 455 961 0.131924198250729 0.524052478134111 0.233479105928086 0.110544217687075 0 0 4 2 0 11 0 4 0 2 9 1 0 0 0.00736648250460405 0.000927213722763097 0 0.00509967547519703 0 0.00416233090530697 0 0.0043956043956044 0.0197802197802198 0.0021978021978022 NA NA
3361 Schizothorax_waltoni COX1 205 5 Actinopterygii 589 347 192 301 0.242827151854444 0.412176347095871 0.210636808957313 0.134359692092372 29 20 3 12 7 25 7 4 27 4 60 7 0.0835734870317003 0.0576368876080692 0.00864553314121038 0.0203735144312394 0.0118845500848896 0.0424448217317487 0.0232558139534884 0.0132890365448505 0.0897009966777409 0.0208333333333333 0.3125 0.0364583333333333 NA NA
3362 Schizothorax_waltoni COX2 5 5 Actinopterygii 245 134 49 130 0.240143369175627 0.439068100358423 0.232974910394265 0.0878136200716846 0 0 0 0 0 3 0 0 0 0 2 0 0 0 0 0 0 0.0122448979591837 0 0 0 0 0.0408163265306122 0 NA NA
3363 Schizothorax_waltoni CytB 13 10 Actinopterygii 861 295 324 545 0.145679012345679 0.425185185185185 0.269135802469136 0.16 4 0 0 0 0 1 0 0 3 0 5 0 0.0135593220338983 0 0 0 0 0.00116144018583043 0 0 0.0055045871559633 0 0.0154320987654321 0 NA NA
3364 Schizothorax_wangchiachii CytB 57 7 Actinopterygii 607 205 242 364 0.144569816643159 0.428067700987306 0.256699576868829 0.170662905500705 6 0 0 2 0 21 0 0 8 0 19 1 0.0292682926829268 0 0 0.00329489291598023 0 0.0345963756177924 0 0 0.021978021978022 0 0.0785123966942149 0.00413223140495868 NA NA
3365 Scincella_lateralis CytB 245 70 Reptilia 5774 3125 655 3591 0.237732978318752 0.439254469379992 0.273183720045645 0.0498288322556105 55 4 1 5 4 40 3 2 51 6 72 2 0.0176 0.00128 0.00032 0.000865950813993765 0.000692760651195012 0.00692760651195012 0.000835421888053467 0.000556947925368978 0.0142021720969089 0.00916030534351145 0.109923664122137 0.00305343511450382 NA NA
3366 Sciurus_lis CytB 14 22 Mammalia 1567 1245 84 1327 0.294814113189676 0.371063225195359 0.314231588917831 0.0198910726971347 6 0 0 0 0 0 0 1 6 0 1 0 0.00481927710843374 0 0 0 0 0 0 0.000753579502637528 0.00452147701582517 0 0.0119047619047619 0 NA NA
3367 Scleropages_formosus ND4 55 27 Actinopterygii 2943 875 387 3008 0.12130874809372 0.408013309302648 0.417024816303896 0.0536531262997366 9 0 2 1 0 15 1 1 6 0 19 1 0.0102857142857143 0 0.00228571428571429 0.000339789330615019 0 0.00509683995922528 0.000332446808510638 0.000332446808510638 0.00199468085106383 0 0.0490956072351421 0.00258397932816537 NA NA
3368 Scleropages_formosus ATP8 5 4 Actinopterygii 48 14 3 39 0.134615384615385 0.461538461538462 0.375 0.0288461538461538 1 0 0 0 0 2 1 0 0 0 1 0 0.0714285714285714 0 0 0 0 0.0416666666666667 0.0256410256410256 0 0 0 0.333333333333333 0 NA NA
3369 Scleropages_formosus ND2 23 57 Actinopterygii 2588 556 162 3031 0.0877386776077008 0.408395139655989 0.478302035663563 0.0255641470727474 5 1 0 1 1 5 3 0 2 0 5 0 0.00899280575539568 0.00179856115107914 0 0.000386398763523957 0.000386398763523957 0.00193199381761978 0.000989772352358957 0 0.000659848234905972 0 0.0308641975308642 0 NA NA
3370 Scleropages_formosus CytB 9 6 Actinopterygii 556 91 67 508 0.074468085106383 0.454991816693944 0.415711947626841 0.0548281505728314 1 0 0 0 1 3 0 0 1 0 3 0 0.010989010989011 0 0 0 0.00179856115107914 0.00539568345323741 0 0 0.00196850393700787 0 0.0447761194029851 0 NA NA
3371 Scleropages_formosus ND1 26 21 Actinopterygii 1843 244 183 1321 0.0679476468950153 0.513227513227513 0.36786410470621 0.0509607351712615 1 0 0 1 0 11 0 2 2 0 9 0 0.0040983606557377 0 0 0.000542593597395551 0 0.00596852957135106 0 0.00151400454201363 0.00151400454201363 0 0.0491803278688525 0 NA NA
3372 Scleropages_formosus ATP6 31 33 Actinopterygii 1849 469 276 1811 0.106469920544835 0.419750283768445 0.411123723041998 0.0626560726447219 4 0 1 1 1 5 1 3 5 1 8 1 0.00852878464818763 0 0.00213219616204691 0.000540832882639265 0.000540832882639265 0.00270416441319632 0.000552181115405853 0.00165654334621756 0.00276090557702927 0.0036231884057971 0.0289855072463768 0.0036231884057971 NA NA
3373 Scoliodon_macrorhynchos ND2 1 4 Chondrichthyes 281 161 16 191 0.248073959938367 0.432973805855162 0.294298921417565 0.024653312788906 0 0 0 0 0 0 1 0 0 0 0 0 0 0 0 0 0 0 0.00523560209424084 0 0 0 0 0 NA NA
3374 Scomber_australasicus ATP6 9 13 Actinopterygii 658 457 66 548 0.264314632735685 0.380566801619433 0.316946211683054 0.0381723539618276 2 0 0 1 0 1 2 0 2 0 1 0 0.00437636761487965 0 0 0.00151975683890578 0 0.00151975683890578 0.00364963503649635 0 0.00364963503649635 0 0.0151515151515152 0 27.5 NA
3375 Scomber_australasicus CytB 19 17 Actinopterygii 1407 697 154 1329 0.194312796208531 0.392249790911625 0.370504599944243 0.0429328129356008 7 0 0 0 0 1 2 0 4 0 5 0 0.0100430416068867 0 0 0 0 0.000710732054015636 0.00150489089541008 0 0.00300978179082017 0 0.0324675324675325 0 27.5 NA
3376 Scomber_colias ATP6 5 6 Actinopterygii 315 199 20 276 0.245679012345679 0.388888888888889 0.340740740740741 0.0246913580246914 1 0 0 0 0 1 0 0 1 0 1 1 0.0050251256281407 0 0 0 0 0.00317460317460317 0 0 0.0036231884057971 0 0.05 0.05 NA 1.05
3377 Scomber_colias CytB 67 43 Actinopterygii 3660 1772 470 3429 0.189904619011896 0.3922409173722 0.367484728324938 0.0503697352909656 10 1 2 2 0 17 3 3 12 0 17 0 0.00564334085778781 0.000564334085778781 0.00112866817155756 0.000546448087431694 0 0.0046448087431694 0.000874890638670166 0.000874890638670166 0.00349956255468067 0 0.0361702127659574 0 NA 1.05
3378 Scomber_japonicus ATP6 2 6 Actinopterygii 293 205 23 283 0.254975124378109 0.364427860696517 0.351990049751244 0.0286069651741294 0 0 1 1 0 0 0 0 0 0 0 0 0 0 0.0048780487804878 0.00341296928327645 0 0 0 0 0 0 0 0 14 2
3379 Scomber_japonicus CytB 58 62 Actinopterygii 5263 2439 644 5103 0.18135177336605 0.391330210424567 0.379433415123801 0.0478846010855826 19 0 0 3 1 10 2 0 8 0 15 0 0.00779007790077901 0 0 0.000570017100513015 0.000190005700171005 0.00190005700171005 0.000391926317852244 0 0.00156770527140898 0 0.0232919254658385 0 14 2
3380 Scomber_scombrus CytB 14 13 Actinopterygii 991 598 270 989 0.20997191011236 0.347963483146067 0.347261235955056 0.0948033707865168 4 0 0 0 1 4 0 0 2 0 3 0 0.00668896321070234 0 0 0 0.00100908173562059 0.00403632694248234 0 0 0.00202224469160768 0 0.0111111111111111 0 10.95 1.8
3381 Scomberomorus_commerson CytB 92 5 Actinopterygii 386 169 47 463 0.15868544600939 0.362441314553991 0.434741784037559 0.044131455399061 30 5 1 12 3 11 7 0 11 1 10 1 0.177514792899408 0.029585798816568 0.00591715976331361 0.0310880829015544 0.0077720207253886 0.0284974093264249 0.0151187904967603 0 0.0237580993520518 0.0212765957446809 0.212765957446809 0.0212765957446809 27 2.4
3382 Scomberomorus_munroi ND1 86 4 Actinopterygii 274 164 36 312 0.208651399491094 0.348600508905852 0.396946564885496 0.0458015267175573 14 6 0 14 8 1 6 2 22 0 12 1 0.0853658536585366 0.0365853658536585 0 0.0510948905109489 0.0291970802919708 0.00364963503649635 0.0192307692307692 0.00641025641025641 0.0705128205128205 0 0.333333333333333 0.0277777777777778 26.5 NA
3383 Scomberomorus_munroi ND2 65 4 Actinopterygii 257 145 25 329 0.191798941798942 0.33994708994709 0.435185185185185 0.0330687830687831 15 3 0 8 7 5 10 0 13 2 2 0 0.103448275862069 0.0206896551724138 0 0.0311284046692607 0.0272373540856031 0.0194552529182879 0.0303951367781155 0 0.0395136778115502 0.08 0.08 0 26.5 NA
3384 Scomberomorus_munroi COX1 97 5 Actinopterygii 575 350 82 443 0.241379310344828 0.396551724137931 0.30551724137931 0.056551724137931 25 9 3 8 10 4 5 1 19 0 10 3 0.0714285714285714 0.0257142857142857 0.00857142857142857 0.0139130434782609 0.0173913043478261 0.00695652173913044 0.0112866817155756 0.00225733634311512 0.0428893905191874 0 0.121951219512195 0.0365853658536585 26.5 NA
3385 Scomberomorus_munroi ND4 107 4 Actinopterygii 390 217 60 399 0.203564727954972 0.365853658536585 0.374296435272045 0.0562851782363977 26 9 1 10 4 10 10 2 23 1 6 5 0.119815668202765 0.0414746543778802 0.00460829493087558 0.0256410256410256 0.0102564102564103 0.0256410256410256 0.025062656641604 0.0050125313283208 0.0576441102756892 0.0166666666666667 0.1 0.0833333333333333 26.5 NA
3386 Scomberomorus_munroi_x_Scomberomorus_semifasciatus ND1 86 4 NA 274 164 36 312 0.208651399491094 0.348600508905852 0.396946564885496 0.0458015267175573 36 14 0 0 0 0 19 3 0 0 13 1 0.219512195121951 0.0853658536585366 0 0 0 0 0.0608974358974359 0.00961538461538462 0 0 0.361111111111111 0.0277777777777778 NA NA
3387 Scomberomorus_munroi_x_Scomberomorus_semifasciatus ND4 120 4 NA 390 217 60 399 0.203564727954972 0.365853658536585 0.374296435272045 0.0562851782363977 27 0 0 10 0 10 23 3 35 1 6 5 0.124423963133641 0 0 0.0256410256410256 0 0.0256410256410256 0.0576441102756892 0.0075187969924812 0.087719298245614 0.0166666666666667 0.1 0.0833333333333333 NA NA
3388 Scomberomorus_munroi_x_Scomberomorus_semifasciatus COX1 102 5 NA 580 350 82 443 0.240549828178694 0.398625429553265 0.30446735395189 0.0563573883161512 24 24 3 0 0 0 8 0 25 1 14 3 0.0685714285714286 0.0685714285714286 0.00857142857142857 0 0 0 0.018058690744921 0 0.0564334085778781 0.0121951219512195 0.170731707317073 0.0365853658536585 NA NA
3389 Scomberomorus_niphonius CytB 3 4 Actinopterygii 309 210 31 258 0.25990099009901 0.382425742574257 0.319306930693069 0.0383663366336634 2 0 0 0 0 0 0 0 0 0 1 0 0.00952380952380952 0 0 0 0 0 0 0 0 0 0.032258064516129 0 15 NA
3390 Scomberomorus_semifasciatus ATP8 8 11 Actinopterygii 74 76 11 70 0.329004329004329 0.32034632034632 0.303030303030303 0.0476190476190476 4 1 0 0 0 0 0 1 1 0 1 0 0.0526315789473684 0.0131578947368421 0 0 0 0 0 0.0142857142857143 0.0142857142857143 0 0.0909090909090909 0 26.5 NA
3391 Scomberomorus_semifasciatus ATP6 31 41 Actinopterygii 2089 1304 409 1701 0.236961657277848 0.379611121206615 0.309104125022715 0.0743230964928221 12 0 0 2 1 1 2 0 10 0 3 0 0.00920245398773006 0 0 0.000957395883197702 0.000478697941598851 0.000478697941598851 0.00117577895355673 0 0.00587889476778366 0 0.00733496332518337 0 26.5 NA
3392 Scomberomorus_semifasciatus ND1 86 4 Actinopterygii 274 164 36 312 0.208651399491094 0.348600508905852 0.396946564885496 0.0458015267175573 36 14 0 0 0 0 19 3 0 0 13 1 0.219512195121951 0.0853658536585366 0 0 0 0 0.0608974358974359 0.00961538461538462 0 0 0.361111111111111 0.0277777777777778 26.5 NA
3393 Scomberomorus_semifasciatus COX1 102 5 Actinopterygii 580 350 82 443 0.240549828178694 0.398625429553265 0.30446735395189 0.0563573883161512 24 24 0 0 0 0 8 0 25 1 14 6 0.0685714285714286 0.0685714285714286 0 0 0 0 0.018058690744921 0 0.0564334085778781 0.0121951219512195 0.170731707317073 0.0731707317073171 26.5 NA
3394 Scomberomorus_semifasciatus ND4 120 4 Actinopterygii 390 217 60 399 0.203564727954972 0.365853658536585 0.374296435272045 0.0562851782363977 27 0 0 10 0 10 23 3 35 1 6 5 0.124423963133641 0 0 0.0256410256410256 0 0.0256410256410256 0.0576441102756892 0.0075187969924812 0.087719298245614 0.0166666666666667 0.1 0.0833333333333333 26.5 NA
3395 Scombrops_boops CytB 104 101 Actinopterygii 6908 4102 1420 9186 0.189766839378238 0.319578090303479 0.424962990377498 0.0656920799407846 23 2 0 2 1 22 5 2 13 1 32 1 0.00560702096538274 0.000487567040468064 0 0.000289519397799653 0.000144759698899826 0.00318471337579618 0.000544306553450904 0.000217722621380361 0.00141519703897235 0.000704225352112676 0.0225352112676056 0.000704225352112676 12 NA
3396 Scombrops_gilberti CytB 66 46 Actinopterygii 3268 2147 456 3973 0.218102397399431 0.331978870377895 0.403596099146688 0.0463226330759854 18 0 0 5 0 10 6 0 16 0 11 0 0.00838379133674895 0 0 0.00152998776009792 0 0.00305997552019584 0.00151019380820539 0 0.0040271834885477 0 0.0241228070175439 0 12 NA
3397 Scophthalmus_rhombus CytB 10 11 Actinopterygii 587 561 263 928 0.239846088071826 0.25096194955109 0.396750748182984 0.1124412141941 2 0 0 0 0 2 1 0 0 0 5 0 0.0035650623885918 0 0 0 0 0.00340715502555366 0.00107758620689655 0 0 0 0.0190114068441065 0 19 3
3398 Scotophilus_viridis CytB 33 6 Mammalia 542 147 58 352 0.133757961783439 0.493175614194723 0.320291173794359 0.0527752502274795 9 2 0 1 1 3 4 0 8 0 5 0 0.0612244897959184 0.0136054421768707 0 0.0018450184501845 0.0018450184501845 0.0055350553505535 0.0113636363636364 0 0.0227272727272727 0 0.0862068965517241 0 NA NA
3399 Scyliorhinus_canicula ND2 2 6 Chondrichthyes 439 262 36 290 0.255111976630964 0.427458617332035 0.282375851996105 0.0350535540408958 1 0 0 0 0 0 0 0 1 0 0 0 0.00381679389312977 0 0 0 0 0 0 0 0.00344827586206897 0 0 0 11.5 5
3400 Sebastiscus_marmoratus ATP6 20 23 Actinopterygii 1285 666 140 1059 0.211428571428571 0.407936507936508 0.336190476190476 0.0444444444444444 3 2 0 1 0 5 2 0 1 0 6 0 0.0045045045045045 0.003003003003003 0 0.000778210116731518 0 0.00389105058365759 0.00188857412653447 0 0.000944287063267233 0 0.0428571428571429 0 22 NA
3401 Sebastiscus_marmoratus CytB 4 4 Actinopterygii 301 177 61 291 0.213253012048193 0.362650602409639 0.350602409638554 0.0734939759036145 1 0 0 0 0 0 0 0 1 0 2 0 0.00564971751412429 0 0 0 0 0 0 0 0.00343642611683849 0 0.0327868852459016 0 22 NA
3402 Seiurus_aurocapilla ND2 39 23 Aves 1793 790 207 1875 0.169346195069668 0.384351554126474 0.401929260450161 0.0443729903536977 4 1 0 1 0 6 4 0 10 0 12 1 0.00506329113924051 0.00126582278481013 0 0.000557724484104852 0 0.00334634690462911 0.00213333333333333 0 0.00533333333333333 0 0.0579710144927536 0.00483091787439614 NA NA
3403 Semnopithecus_entellus CytB 129 10 Mammalia 801 305 132 653 0.161290322580645 0.423585404547858 0.345319936541512 0.0698043363299841 15 2 1 0 4 12 4 1 38 2 49 1 0.0491803278688525 0.00655737704918033 0.00327868852459016 0 0.00499375780274657 0.0149812734082397 0.00612557427258806 0.00153139356814701 0.0581929555895865 0.0151515151515152 0.371212121212121 0.00757575757575758 NA NA
3404 Seriola_dumerili CytB 96 12 Actinopterygii 752 359 210 1018 0.153484395040616 0.321504916631039 0.435228730226593 0.0897819581017529 13 4 3 6 5 13 13 4 20 2 10 3 0.0362116991643454 0.011142061281337 0.00835654596100279 0.00797872340425532 0.00664893617021277 0.0172872340425532 0.012770137524558 0.00392927308447937 0.0196463654223969 0.00952380952380952 0.0476190476190476 0.0142857142857143 26 4
3405 Seriola_rivoliana CytB 183 8 Actinopterygii 579 256 108 731 0.152927120669056 0.345878136200717 0.436678614097969 0.0645161290322581 39 3 1 0 0 6 17 4 9 0 104 0 0.15234375 0.01171875 0.00390625 0 0 0.0103626943005181 0.0232558139534884 0.0054719562243502 0.012311901504788 0 0.962962962962963 0 NA NA
3406 Serranochromis_macrocephalus ND2 27 15 Actinopterygii 847 833 85 1399 0.263274336283186 0.267699115044248 0.442161820480405 0.0268647281921618 12 0 1 0 0 1 0 2 8 1 2 0 0.014405762304922 0 0.00120048019207683 0 0 0.00118063754427391 0 0.00142959256611866 0.00571837026447462 0.0117647058823529 0.0235294117647059 0 NA NA
3407 Serranus_cabrilla CytB 35 5 Actinopterygii 290 289 129 335 0.277085330776606 0.278044103547459 0.321188878235858 0.123681687440077 6 2 0 3 1 7 3 0 5 1 6 1 0.0207612456747405 0.0069204152249135 0 0.0103448275862069 0.00344827586206897 0.0241379310344828 0.00895522388059702 0 0.0149253731343284 0.00775193798449612 0.0465116279069767 0.00775193798449612 16 NA
3408 Serranus_hepatus CytB 5 4 Actinopterygii 221 266 92 217 0.334170854271357 0.277638190954774 0.272613065326633 0.115577889447236 1 0 0 0 0 0 0 1 1 1 1 0 0.0037593984962406 0 0 0 0 0 0 0.00460829493087558 0.00460829493087558 0.0108695652173913 0.0108695652173913 0 NA 3
3409 Setophaga_coronata CytB 24 4 Aves 396 111 21 305 0.133253301320528 0.475390156062425 0.366146458583433 0.0252100840336134 6 1 0 1 1 2 0 1 8 0 4 0 0.0540540540540541 0.00900900900900901 0 0.00252525252525253 0.00252525252525253 0.00505050505050505 0 0.00327868852459016 0.0262295081967213 0 0.19047619047619 0 NA NA
3410 Setophaga_coronata ND1 21 6 Aves 470 173 89 388 0.154464285714286 0.419642857142857 0.346428571428571 0.0794642857142857 1 0 0 0 0 2 0 0 11 2 5 0 0.00578034682080925 0 0 0 0 0.00425531914893617 0 0 0.0283505154639175 0.0224719101123595 0.0561797752808989 0 NA NA
3411 Setophaga_coronata ND2 18 4 Aves 292 142 24 328 0.180661577608142 0.371501272264631 0.417302798982188 0.0305343511450382 0 0 0 0 1 0 2 0 12 0 3 0 0 0 0 0 0.00342465753424658 0 0.00609756097560976 0 0.0365853658536585 0 0.125 0 NA NA
3412 Setophaga_petechia ATP6 18 9 Aves 665 164 69 408 0.125574272588055 0.509188361408882 0.312404287901991 0.052833078101072 5 0 0 2 0 3 1 0 4 0 3 0 0.0304878048780488 0 0 0.00300751879699248 0 0.00451127819548872 0.00245098039215686 0 0.00980392156862745 0 0.0434782608695652 0 NA NA
3413 Setophaga_petechia ND2 30 11 Aves 739 465 118 884 0.21078875793291 0.334995466908432 0.400725294650952 0.0534904805077063 8 0 0 1 0 5 1 0 10 0 5 0 0.0172043010752688 0 0 0.0013531799729364 0 0.006765899864682 0.00113122171945701 0 0.0113122171945701 0 0.0423728813559322 0 NA NA
3414 Shinisaurus_crocodilurus CytB 33 17 Reptilia 1379 805 83 794 0.262985952303169 0.450506370467168 0.259392355439399 0.0271153217902646 7 4 0 2 0 2 3 1 7 0 6 1 0.00869565217391304 0.00496894409937888 0 0.00145032632342277 0 0.00145032632342277 0.00377833753148615 0.00125944584382872 0.00881612090680101 0 0.072289156626506 0.0120481927710843 NA NA
3415 Sibynophis_chinensis CytB 12 9 Reptilia 843 216 129 378 0.137931034482759 0.538314176245211 0.241379310344828 0.0823754789272031 3 0 0 0 0 4 0 0 1 0 4 0 0.0138888888888889 0 0 0 0 0.00474495848161329 0 0 0.00264550264550265 0 0.0310077519379845 0 NA NA
3416 Sibynophis_collaris CytB 171 7 Reptilia 685 180 91 294 0.144 0.548 0.2352 0.0728 24 17 2 17 4 18 15 5 25 4 39 1 0.133333333333333 0.0944444444444444 0.0111111111111111 0.0248175182481752 0.00583941605839416 0.0262773722627737 0.0510204081632653 0.0170068027210884 0.0850340136054422 0.043956043956044 0.428571428571429 0.010989010989011 NA NA
3417 Sibynophis_collaris ND2 165 5 Reptilia 439 114 65 240 0.132867132867133 0.511655011655012 0.27972027972028 0.0757575757575758 25 15 1 13 13 21 10 2 18 6 41 0 0.219298245614035 0.131578947368421 0.0087719298245614 0.0296127562642369 0.0296127562642369 0.0478359908883827 0.0416666666666667 0.00833333333333333 0.075 0.0923076923076923 0.630769230769231 0 NA NA
3418 Sicydium_buscki ATP6 45 43 Actinopterygii 2738 1556 315 1451 0.256765676567657 0.451815181518152 0.239438943894389 0.051980198019802 4 0 0 1 1 10 3 1 6 2 17 0 0.0025706940874036 0 0 0.000365230094959825 0.000365230094959825 0.00365230094959825 0.00206753962784287 0.000689179875947622 0.00413507925568573 0.00634920634920635 0.053968253968254 0 NA NA
3419 Sicydium_punctatum ATP6 27 19 Actinopterygii 1107 702 221 649 0.262038073908175 0.413213885778276 0.242254572601717 0.0824934677118328 8 0 0 1 2 5 1 0 4 1 5 0 0.0113960113960114 0 0 0.000903342366757001 0.001806684733514 0.004516711833785 0.00154083204930663 0 0.0061633281972265 0.00452488687782805 0.0226244343891403 0 NA NA
3420 Siganus_argenteus CytB 20 17 Actinopterygii 1425 681 150 1360 0.188329646017699 0.39408185840708 0.376106194690265 0.0414823008849558 4 1 0 0 1 3 0 0 4 1 6 0 0.00587371512481645 0.00146842878120411 0 0 0.000701754385964912 0.00210526315789474 0 0 0.00294117647058824 0.00666666666666667 0.04 0 28 NA
3421 Siganus_canaliculatus CytB 60 19 Actinopterygii 1600 560 214 1661 0.138785625774473 0.396530359355638 0.411648079306072 0.0530359355638166 13 1 0 1 3 11 0 2 16 2 10 1 0.0232142857142857 0.00178571428571429 0 0.000625 0.001875 0.006875 0 0.00120409391932571 0.00963275135460566 0.00934579439252336 0.0467289719626168 0.00467289719626168 28.25 1.5
3422 Siganus_fuscescens CytB 33 13 Actinopterygii 1097 372 150 1136 0.13502722323049 0.398185117967332 0.412341197822142 0.0544464609800363 9 0 0 0 0 7 1 0 4 0 10 2 0.0241935483870968 0 0 0 0 0.00638103919781222 0.000880281690140845 0 0.00352112676056338 0 0.0666666666666667 0.0133333333333333 28 NA
3423 Siganus_guttatus CytB 12 9 Actinopterygii 868 346 51 601 0.185423365487674 0.465166130760986 0.322079314040729 0.0273311897106109 4 1 0 0 0 2 0 0 4 0 1 0 0.0115606936416185 0.00289017341040462 0 0 0 0.00230414746543779 0 0 0.00665557404326123 0 0.0196078431372549 0 28.5 NA
3424 Siganus_puellus CytB 65 15 Actinopterygii 1277 440 187 1225 0.140620006391818 0.408117609459891 0.391498881431767 0.0597635027165229 12 8 1 0 0 1 8 1 18 1 15 0 0.0272727272727273 0.0181818181818182 0.00227272727272727 0 0 0.000783085356303837 0.00653061224489796 0.000816326530612245 0.0146938775510204 0.0053475935828877 0.0802139037433155 0 NA NA
3425 Siganus_unimaculatus CytB 14 11 Actinopterygii 1007 327 59 927 0.140948275862069 0.434051724137931 0.399568965517241 0.0254310344827586 2 0 0 1 1 1 2 1 3 0 3 0 0.00611620795107034 0 0 0.00099304865938431 0.00099304865938431 0.00099304865938431 0.00215749730312837 0.00107874865156419 0.00323624595469256 0 0.0508474576271186 0 NA NA
3426 Siganus_virgatus CytB 14 13 Actinopterygii 1260 433 90 909 0.160846953937593 0.468053491827637 0.337667161961367 0.0334323922734027 6 0 0 0 0 2 0 2 2 1 1 0 0.0138568129330254 0 0 0 0 0.00158730158730159 0 0.0022002200220022 0.0022002200220022 0.0111111111111111 0.0111111111111111 0 NA NA
3427 Siganus_vulpinus CytB 9 11 Actinopterygii 1012 326 57 927 0.140396210163652 0.435831180017227 0.39922480620155 0.0245478036175711 1 2 0 0 1 0 0 0 3 0 2 0 0.00306748466257669 0.00613496932515337 0 0 0.000988142292490119 0 0 0 0.00323624595469256 0 0.0350877192982456 0 NA NA
3428 Silurus_asotus COX2 14 4 Actinopterygii 166 96 23 170 0.210989010989011 0.364835164835165 0.373626373626374 0.0505494505494506 4 0 0 0 0 2 3 1 3 0 1 0 0.0416666666666667 0 0 0 0 0.0120481927710843 0.0176470588235294 0.00588235294117647 0.0176470588235294 0 0.0434782608695652 0 NA NA
3429 Silurus_asotus ND2 34 4 Actinopterygii 386 85 33 259 0.111402359108781 0.505897771952818 0.339449541284404 0.0432503276539974 5 1 0 0 0 6 9 0 6 0 7 0 0.0588235294117647 0.0117647058823529 0 0 0 0.0155440414507772 0.0347490347490347 0 0.0231660231660232 0 0.212121212121212 0 NA NA
3430 Silurus_asotus CytB 115 27 Actinopterygii 2401 703 399 1900 0.130112900240607 0.444382750323894 0.351656487136776 0.0738478622987229 20 0 0 4 0 21 1 1 23 3 42 0 0.0284495021337127 0 0 0.00166597251145356 0 0.0087463556851312 0.000526315789473684 0.000526315789473684 0.0121052631578947 0.0075187969924812 0.105263157894737 0 NA NA
3431 Silurus_asotus ND1 71 8 Actinopterygii 739 182 83 495 0.121414276184123 0.492995330220147 0.33022014676451 0.0553702468312208 13 1 0 2 1 15 2 1 16 1 19 0 0.0714285714285714 0.0054945054945055 0 0.0027063599458728 0.0013531799729364 0.020297699594046 0.00404040404040404 0.00202020202020202 0.0323232323232323 0.0120481927710843 0.228915662650602 0 NA NA
3432 Sinibotia_robusta CytB 11 8 Actinopterygii 921 264 63 360 0.164179104477612 0.572761194029851 0.223880597014925 0.0391791044776119 1 3 0 0 0 0 0 0 2 0 4 1 0.00378787878787879 0.0113636363636364 0 0 0 0 0 0 0.00555555555555556 0 0.0634920634920635 0.0158730158730159 NA NA
3433 Siniperca_chuatsi ND3 16 4 Actinopterygii 86 65 9 108 0.242537313432836 0.32089552238806 0.402985074626866 0.0335820895522388 4 0 1 0 1 0 1 0 6 0 3 0 0.0615384615384615 0 0.0153846153846154 0 0.0116279069767442 0 0.00925925925925926 0 0.0555555555555556 0 0.333333333333333 0 NA NA
3434 Siniperca_chuatsi COX2 14 4 Actinopterygii 186 90 36 150 0.194805194805195 0.402597402597403 0.324675324675325 0.0779220779220779 3 1 0 1 0 2 2 0 5 0 0 0 0.0333333333333333 0.0111111111111111 0 0.00537634408602151 0 0.010752688172043 0.0133333333333333 0 0.0333333333333333 0 0 0 NA NA
3435 Siniperca_chuatsi COX3 25 7 Actinopterygii 371 208 47 329 0.217801047120419 0.38848167539267 0.344502617801047 0.0492146596858639 6 3 0 1 0 1 3 0 7 1 3 0 0.0288461538461538 0.0144230769230769 0 0.00269541778975741 0 0.00269541778975741 0.00911854103343465 0 0.0212765957446809 0.0212765957446809 0.0638297872340425 0 NA NA
3436 Siniperca_chuatsi CytB 87 28 Actinopterygii 2535 961 162 2125 0.166176724883279 0.438353795607816 0.367456337541069 0.0280131419678368 19 9 1 6 6 4 7 3 18 2 12 0 0.0197710718002081 0.00936524453694069 0.00104058272632674 0.00236686390532544 0.00236686390532544 0.00157790927021696 0.00329411764705882 0.00141176470588235 0.00847058823529412 0.0123456790123457 0.0740740740740741 0 NA NA
3437 Siniperca_chuatsi COX1 60 5 Actinopterygii 547 340 118 445 0.23448275862069 0.377241379310345 0.306896551724138 0.0813793103448276 22 6 1 2 0 1 1 1 0 3 23 0 0.0647058823529412 0.0176470588235294 0.00294117647058824 0.0036563071297989 0 0.00182815356489945 0.00224719101123596 0.00224719101123596 0 0.0254237288135593 0.194915254237288 0 NA NA
3438 Siniperca_chuatsi ND4 67 5 Actinopterygii 470 255 106 499 0.191729323308271 0.353383458646617 0.375187969924812 0.0796992481203008 11 2 2 6 7 9 3 1 15 2 9 0 0.0431372549019608 0.00784313725490196 0.00784313725490196 0.0127659574468085 0.0148936170212766 0.0191489361702128 0.00601202404809619 0.00200400801603206 0.030060120240481 0.0188679245283019 0.0849056603773585 0 NA NA
3439 Siniperca_chuatsi ND1 54 5 Actinopterygii 364 181 67 359 0.186405767250257 0.374871266735324 0.369721936148301 0.0690010298661174 10 2 0 2 4 5 5 1 14 1 9 1 0.0552486187845304 0.0110497237569061 0 0.0054945054945055 0.010989010989011 0.0137362637362637 0.0139275766016713 0.00278551532033426 0.0389972144846797 0.0149253731343284 0.134328358208955 0.0149253731343284 NA NA
3440 Siniperca_chuatsi ATP6 30 6 Actinopterygii 280 188 51 289 0.232673267326733 0.346534653465347 0.357673267326733 0.0631188118811881 2 2 0 0 2 2 3 2 9 0 7 1 0.0106382978723404 0.0106382978723404 0 0 0.00714285714285714 0.00714285714285714 0.0103806228373702 0.0069204152249135 0.0311418685121107 0 0.137254901960784 0.0196078431372549 NA NA
3441 Siniperca_knerii CytB 3 4 Actinopterygii 366 141 22 293 0.171532846715328 0.445255474452555 0.356447688564477 0.0267639902676399 1 0 0 0 0 0 0 1 1 0 0 0 0.00709219858156028 0 0 0 0 0 0 0.00341296928327645 0.00341296928327645 0 0 0 22.4 NA
3442 Siniperca_scherzeri ATP8 7 4 Actinopterygii 35 30 4 40 0.275229357798165 0.321100917431193 0.36697247706422 0.036697247706422 2 0 0 0 0 1 1 0 1 0 2 0 0.0666666666666667 0 0 0 0 0.0285714285714286 0.025 0 0.025 0 0.5 0 NA NA
3443 Siniperca_scherzeri ATP6 44 8 Actinopterygii 343 228 77 423 0.212885154061625 0.320261437908497 0.394957983193277 0.0718954248366013 7 3 0 0 2 2 3 2 12 0 11 2 0.0307017543859649 0.0131578947368421 0 0 0.00583090379008746 0.00583090379008746 0.00709219858156028 0.00472813238770686 0.0283687943262411 0 0.142857142857143 0.025974025974026 NA NA
3444 Siniperca_scherzeri COX2 18 7 Actinopterygii 325 159 65 258 0.197026022304833 0.40272614622057 0.319702602230483 0.080545229244114 8 2 0 1 1 2 2 0 1 0 1 0 0.050314465408805 0.0125786163522013 0 0.00307692307692308 0.00307692307692308 0.00615384615384615 0.00775193798449612 0 0.00387596899224806 0 0.0153846153846154 0 NA NA
3445 Siniperca_scherzeri COX3 45 9 Actinopterygii 451 283 64 429 0.230643846780766 0.367563162184189 0.349633251833741 0.052159739201304 6 5 0 4 5 5 2 1 9 1 7 0 0.0212014134275618 0.0176678445229682 0 0.00886917960088692 0.0110864745011086 0.0110864745011086 0.00466200466200466 0.00233100233100233 0.020979020979021 0.015625 0.109375 0 NA NA
3446 Siniperca_scherzeri ND1 117 9 Actinopterygii 656 311 125 662 0.177309007981756 0.37400228050171 0.377423033067275 0.0712656784492588 21 5 0 4 7 9 9 4 32 5 18 3 0.067524115755627 0.0160771704180064 0 0.00609756097560976 0.0106707317073171 0.013719512195122 0.013595166163142 0.00604229607250755 0.0483383685800604 0.04 0.144 0.024 NA NA
3447 Siniperca_scherzeri ND3 24 7 Actinopterygii 127 93 16 142 0.246031746031746 0.335978835978836 0.375661375661376 0.0423280423280423 6 0 1 0 1 2 1 0 9 0 4 0 0.0645161290322581 0 0.010752688172043 0 0.0078740157480315 0.015748031496063 0.00704225352112676 0 0.0633802816901408 0 0.25 0 NA NA
3448 Siniperca_scherzeri ND4 124 10 Actinopterygii 984 482 219 991 0.180119581464873 0.367713004484305 0.370328849028401 0.0818385650224215 8 3 0 4 7 6 12 3 45 3 31 2 0.016597510373444 0.00622406639004149 0 0.0040650406504065 0.00711382113821138 0.00609756097560976 0.012108980827447 0.00302724520686176 0.0454086781029263 0.0136986301369863 0.141552511415525 0.0091324200913242 NA NA
3449 Siniperca_scherzeri COX1 122 8 Actinopterygii 873 551 190 707 0.237397673416631 0.376130978026713 0.304610081861267 0.0818612666953899 32 7 2 6 4 24 3 1 15 1 27 0 0.058076225045372 0.0127041742286751 0.00362976406533575 0.00687285223367698 0.00458190148911798 0.0274914089347079 0.00424328147100424 0.00141442715700141 0.0212164073550212 0.00526315789473684 0.142105263157895 0 NA NA
3450 Siniperca_scherzeri CytB 199 55 Actinopterygii 4378 2015 572 4473 0.176167162091275 0.382759223640497 0.391064871481028 0.0500087427872006 47 17 1 4 3 15 13 5 45 8 39 2 0.0233250620347395 0.00843672456575682 0.000496277915632754 0.000913659205116492 0.000685244403837369 0.00342622201918684 0.00290632684998882 0.00111781801922647 0.0100603621730382 0.013986013986014 0.0681818181818182 0.0034965034965035 NA NA
3451 Siniperca_scherzeri ND4L 17 5 Actinopterygii 121 72 19 109 0.224299065420561 0.376947040498442 0.339563862928349 0.059190031152648 5 0 0 0 2 2 0 1 3 1 3 0 0.0694444444444444 0 0 0 0.0165289256198347 0.0165289256198347 0 0.0091743119266055 0.0275229357798165 0.0526315789473684 0.157894736842105 0 NA NA
3452 Siniperca_undulata CytB 67 4 Actinopterygii 347 137 29 303 0.167892156862745 0.425245098039216 0.371323529411765 0.0355392156862745 16 4 1 5 5 4 14 2 9 0 7 0 0.116788321167883 0.0291970802919708 0.0072992700729927 0.0144092219020173 0.0144092219020173 0.0115273775216138 0.0462046204620462 0.0066006600660066 0.0297029702970297 0 0.241379310344828 0 NA NA
3453 Sinogastromyzon_puliensis CytB 29 9 Actinopterygii 997 214 97 531 0.11636759108211 0.542142468733007 0.288743882544861 0.0527460576400217 8 0 0 1 0 3 4 1 6 1 5 0 0.0373831775700935 0 0 0.00100300902708124 0 0.00300902708124373 0.00753295668549906 0.00188323917137476 0.0112994350282486 0.0103092783505155 0.0515463917525773 0 NA NA
3454 Siphateles_bicolor CytB 123 72 Actinopterygii 6510 2435 1754 3901 0.166780821917808 0.445890410958904 0.267191780821918 0.12013698630137 19 1 1 3 2 32 4 1 12 2 46 0 0.00780287474332649 0.000410677618069815 0.000410677618069815 0.000460829493087558 0.000307219662058372 0.00491551459293395 0.00102537810817739 0.000256344527044348 0.00307613432453217 0.00114025085518814 0.0262257696693273 0 NA NA
3455 Sistrurus_catenatus ATP6 23 10 Reptilia 370 164 41 333 0.180616740088106 0.407488986784141 0.366740088105727 0.0451541850220264 2 4 0 0 1 4 0 0 6 0 5 1 0.0121951219512195 0.024390243902439 0 0 0.0027027027027027 0.0108108108108108 0 0 0.018018018018018 0 0.121951219512195 0.024390243902439 NA NA
3456 Sitta_carolinensis ND2 88 89 Aves 8128 2010 646 5173 0.125963526978755 0.509368928996679 0.324183743811493 0.0404838002130726 15 0 2 3 2 19 1 2 13 1 27 3 0.00746268656716418 0 0.00099502487562189 0.000369094488188976 0.000246062992125984 0.00233759842519685 0.0001933114247052 0.0003866228494104 0.0025130485211676 0.00154798761609907 0.0417956656346749 0.00464396284829721 NA NA
3457 Sittasomus_griseicapillus COX2 31 5 Aves 236 161 12 152 0.28698752228164 0.420677361853832 0.270944741532977 0.0213903743315508 8 0 1 0 0 3 1 0 13 0 4 1 0.0496894409937888 0 0.0062111801242236 0 0 0.0127118644067797 0.00657894736842105 0 0.0855263157894737 0 0.333333333333333 0.0833333333333333 NA NA
3458 Snyderichthys_copei CytB 64 16 Actinopterygii 1223 594 450 1057 0.17870036101083 0.367930204572804 0.317990373044525 0.135379061371841 21 3 0 3 0 11 0 0 1 4 19 2 0.0353535353535354 0.00505050505050505 0 0.00245298446443173 0 0.00899427636958299 0 0 0.000946073793755913 0.00888888888888889 0.0422222222222222 0.00444444444444444 NA NA
3459 Solea_senegalensis CytB 17 20 Actinopterygii 1405 945 282 1533 0.226890756302521 0.337334933973589 0.368067226890756 0.0677070828331333 5 1 0 0 0 2 1 0 4 0 4 0 0.00529100529100529 0.00105820105820106 0 0 0 0.00142348754448399 0.000652315720808871 0 0.00260926288323549 0 0.0141843971631206 0 NA NA
3460 Solea_solea CytB 202 110 Actinopterygii 8825 4630 1456 7593 0.205741201564166 0.392152506221116 0.33740668325631 0.0646996089584074 41 8 3 3 3 42 16 2 10 8 58 8 0.00885529157667387 0.00172786177105832 0.000647948164146868 0.000339943342776204 0.000339943342776204 0.00475920679886686 0.00210720400368761 0.000263400500460951 0.00131700250230475 0.0054945054945055 0.0398351648351648 0.0054945054945055 16.4 2.5
3461 Sorex_araneus CytB 108 95 Mammalia 9871 3133 581 5120 0.167495322106389 0.527719860999733 0.273723603314622 0.0310612135792569 33 2 0 1 2 18 2 0 13 0 37 0 0.010533035429301 0.000638365783593999 0 0.000101306858474319 0.000202613716948637 0.00182352345253774 0.000390625 0 0.0025390625 0 0.0636833046471601 0 NA NA
3462 Sorex_asper CytB 14 10 Mammalia 1009 391 61 503 0.19908350305499 0.513747454175153 0.256109979633401 0.0310590631364562 4 1 0 0 0 1 0 0 7 0 1 0 0.010230179028133 0.00255754475703325 0 0 0 0.000991080277502478 0 0 0.0139165009940358 0 0.0163934426229508 0 NA NA
3463 Sorex_bedfordiae CytB 37 4 Mammalia 429 162 16 166 0.209573091849935 0.554980595084088 0.214747736093144 0.0206985769728331 10 0 0 2 1 0 1 0 14 0 7 2 0.0617283950617284 0 0 0.00466200466200466 0.00233100233100233 0 0.00602409638554217 0 0.0843373493975904 0 0.4375 0.125 NA NA
3464 Sorex_caecutiens CytB 122 54 Mammalia 5619 1791 524 2870 0.165771936319882 0.520085153646798 0.265642354683451 0.0485005553498704 37 3 2 4 4 13 0 1 23 2 30 3 0.0206588498045784 0.0016750418760469 0.00111669458403127 0.000711870439579996 0.000711870439579996 0.00231357892863499 0 0.000348432055749129 0.00801393728222997 0.00381679389312977 0.0572519083969466 0.00572519083969466 NA NA
3465 Sorex_cinereus CytB 121 65 Mammalia 7046 2283 297 2873 0.18265461236899 0.563725098007841 0.229858388671094 0.0237619009520762 36 10 1 0 5 18 10 1 23 1 15 1 0.0157687253613666 0.00438020148926851 0.000438020148926851 0 0.000709622480840193 0.00255464093102469 0.00348068221371389 0.000348068221371389 0.00800556909154194 0.00336700336700337 0.0505050505050505 0.00336700336700337 NA NA
3466 Sorex_cylindricauda CytB 152 29 Mammalia 3107 1198 163 1232 0.210175438596491 0.545087719298246 0.216140350877193 0.0285964912280702 48 6 0 6 1 15 9 1 38 1 26 1 0.0400667779632721 0.00500834724540901 0 0.0019311232700354 0.000321853878339234 0.00482780817508851 0.0073051948051948 0.000811688311688312 0.0308441558441558 0.00613496932515337 0.159509202453988 0.00613496932515337 NA NA
3467 Sorex_minutissimus CytB 82 64 Mammalia 6044 1869 514 3941 0.151115782664942 0.488680465717982 0.31864489003881 0.0415588615782665 35 1 0 1 3 6 3 0 24 0 9 0 0.0187265917602996 0.000535045478865704 0 0.000165453342157512 0.000496360026472535 0.00099272005294507 0.000761228114691703 0 0.00608982491753362 0 0.0175097276264591 0 NA NA
3468 Sorex_monticolus CytB 81 63 Mammalia 6137 1782 388 3490 0.151055353055862 0.520217004323133 0.29583792489616 0.0328897177248453 23 5 1 1 4 8 8 1 13 0 15 2 0.0129068462401796 0.00280583613916947 0.000561167227833895 0.000162946064852534 0.000651784259410135 0.00130356851882027 0.00229226361031519 0.000286532951289398 0.00372492836676218 0 0.038659793814433 0.00515463917525773 NA NA
3469 Sorex_ugyunak CytB 46 13 Mammalia 1459 499 57 469 0.200885668276973 0.587359098228664 0.188808373590982 0.0229468599033816 15 2 1 6 1 5 0 0 10 0 5 1 0.030060120240481 0.00400801603206413 0.00200400801603206 0.00411240575736806 0.000685400959561343 0.00342700479780672 0 0 0.0213219616204691 0 0.087719298245614 0.0175438596491228 NA NA
3470 Sorex_unguiculatus CytB 56 30 Mammalia 3338 834 161 1606 0.14042768142785 0.562047482741202 0.270415894931807 0.0271089408991413 20 1 1 0 1 6 0 1 13 0 13 0 0.0239808153477218 0.00119904076738609 0.00119904076738609 0 0.000299580587177951 0.0017974835230677 0 0.00062266500622665 0.00809464508094645 0 0.0807453416149068 0 NA NA
3471 Sotalia_guianensis CytB 3 9 Mammalia 998 229 36 563 0.125410733844469 0.546549835706462 0.308324205914567 0.0197152245345016 0 0 0 1 0 0 1 0 1 0 0 0 0 0 0 0.00100200400801603 0 0 0.00177619893428064 0 0.00177619893428064 0 0 0 NA NA
3472 Spalax_carmeli ATP6 37 6 Mammalia 390 122 23 201 0.165760869565217 0.529891304347826 0.273097826086957 0.03125 13 4 0 2 1 2 2 0 3 0 10 0 0.10655737704918 0.0327868852459016 0 0.00512820512820513 0.00256410256410256 0.00512820512820513 0.0099502487562189 0 0.0149253731343284 0 0.434782608695652 0 NA NA
3473 Sparus_aurata CytB 5 6 Actinopterygii 400 302 75 440 0.248151191454396 0.328677074774035 0.361544782251438 0.0616269515201315 1 1 0 0 0 0 0 0 0 0 3 0 0.0033112582781457 0.0033112582781457 0 0 0 0 0 0 0 0 0.04 0 17.4 NA
3474 Spheniscus_demersus CytB 12 8 Aves 733 151 27 819 0.0872832369942197 0.423699421965318 0.473410404624277 0.015606936416185 2 0 0 0 0 3 0 0 1 0 6 0 0.0132450331125828 0 0 0 0 0.00409276944065484 0 0 0.00122100122100122 0 0.222222222222222 0 NA NA
3475 Spheniscus_humboldti CytB 1 7 Aves 639 119 26 734 0.0783926218708827 0.42094861660079 0.483530961791831 0.0171277997364954 0 0 0 0 0 1 0 0 0 0 0 0 0 0 0 0 0 0.00156494522691706 0 0 0 0 0 0 NA NA
3476 Sphoeroides_pachygaster CytB 7 4 Actinopterygii 272 210 48 291 0.2557856272838 0.331303288672351 0.354445797807552 0.0584652862362972 1 0 0 0 0 1 0 0 4 0 1 0 0.00476190476190476 0 0 0 0 0.00367647058823529 0 0 0.013745704467354 0 0.0208333333333333 0 NA NA
3477 Spicara_maena CytB 84 5 Actinopterygii 338 295 89 335 0.279091769157994 0.319772942289499 0.316934720908231 0.0842005676442762 21 6 1 1 3 9 4 2 14 5 15 3 0.0711864406779661 0.0203389830508475 0.00338983050847458 0.0029585798816568 0.00887573964497041 0.0266272189349112 0.0119402985074627 0.00597014925373134 0.0417910447761194 0.0561797752808989 0.168539325842697 0.0337078651685393 19 2
3478 Spicara_smaris CytB 14 4 Actinopterygii 276 236 81 271 0.273148148148148 0.319444444444444 0.313657407407407 0.09375 1 1 1 0 1 5 0 0 1 0 4 0 0.00423728813559322 0.00423728813559322 0.00423728813559322 0 0.0036231884057971 0.0181159420289855 0 0 0.003690036900369 0 0.0493827160493827 0 14 NA
3479 Spinibarbus_caldwelli CytB 37 10 Actinopterygii 1084 301 125 480 0.151256281407035 0.544723618090452 0.241206030150754 0.0628140703517588 3 2 1 2 0 8 3 0 4 0 13 1 0.00996677740863787 0.00664451827242525 0.00332225913621262 0.0018450184501845 0 0.00738007380073801 0.00625 0 0.00833333333333333 0 0.104 0.008 NA NA
3480 Spinibarbus_denticulatus CytB 72 5 Actinopterygii 572 161 49 223 0.160199004975124 0.569154228855721 0.221890547263682 0.0487562189054726 16 1 0 6 3 7 4 1 13 0 19 2 0.0993788819875776 0.0062111801242236 0 0.0104895104895105 0.00524475524475524 0.0122377622377622 0.0179372197309417 0.00448430493273543 0.0582959641255605 0 0.387755102040816 0.0408163265306122 NA NA
3481 Spinus_spinus ND2 6 7 Aves 638 220 50 528 0.153203342618384 0.444289693593315 0.367688022284123 0.0348189415041783 1 0 0 0 0 2 1 0 1 0 1 0 0.00454545454545455 0 0 0 0 0.00313479623824451 0.00189393939393939 0 0.00189393939393939 0 0.02 0 NA NA
3482 Sprattus_sprattus CytB 30 7 Actinopterygii 529 283 285 381 0.191474966170501 0.357916102841678 0.257780784844384 0.192828146143437 1 1 0 2 2 8 2 0 2 1 11 0 0.00353356890459364 0.00353356890459364 0 0.00378071833648393 0.00378071833648393 0.0151228733459357 0.005249343832021 0 0.005249343832021 0.00350877192982456 0.0385964912280702 0 9 2
3483 Squalidus_argentatus CytB 410 138 Actinopterygii 14063 4960 2345 7894 0.169503109835281 0.480589160002734 0.269769667145103 0.080138063016882 51 4 3 11 9 74 25 5 64 8 148 8 0.0102822580645161 0.000806451612903226 0.000604838709677419 0.000782194410865391 0.000639977245253502 0.00526203512763991 0.00316696224980998 0.000633392449961996 0.00810742335951356 0.00341151385927505 0.0631130063965885 0.00341151385927505 NA NA
3484 Squalidus_chankaensis CytB 45 12 Actinopterygii 1178 375 194 765 0.149283439490446 0.468949044585987 0.30453821656051 0.0772292993630573 6 2 0 2 1 10 1 0 11 1 11 0 0.016 0.00533333333333333 0 0.00169779286926995 0.000848896434634975 0.00848896434634975 0.00130718954248366 0 0.0143790849673203 0.00515463917525773 0.056701030927835 0 NA 2
3485 Squalidus_japonicus CytB 108 5 Actinopterygii 477 155 95 321 0.147900763358779 0.455152671755725 0.306297709923664 0.0906488549618321 13 3 3 14 7 16 16 5 15 3 13 0 0.0838709677419355 0.0193548387096774 0.0193548387096774 0.0293501048218029 0.0146750524109015 0.0335429769392034 0.0498442367601246 0.0155763239875389 0.0467289719626168 0.0315789473684211 0.136842105263158 0 NA NA
3486 Squaliobarbus_curriculus ND4L 27 7 Actinopterygii 213 38 19 129 0.0952380952380952 0.533834586466165 0.323308270676692 0.0476190476190476 4 1 0 1 0 5 1 1 8 1 5 0 0.105263157894737 0.0263157894736842 0 0.00469483568075117 0 0.0234741784037559 0.00775193798449612 0.00775193798449612 0.062015503875969 0.0526315789473684 0.263157894736842 0 22.4 2
3487 Squaliobarbus_curriculus ND3 40 6 Actinopterygii 203 50 34 121 0.122549019607843 0.497549019607843 0.29656862745098 0.0833333333333333 2 1 0 4 0 10 2 0 11 0 10 0 0.04 0.02 0 0.0197044334975369 0 0.0492610837438424 0.0165289256198347 0 0.0909090909090909 0 0.294117647058824 0 22.4 2
3488 Squaliobarbus_curriculus CytB 63 8 Actinopterygii 896 200 90 464 0.121212121212121 0.543030303030303 0.281212121212121 0.0545454545454545 12 0 0 5 0 14 8 0 7 0 17 0 0.06 0 0 0.00558035714285714 0 0.015625 0.0172413793103448 0 0.0150862068965517 0 0.188888888888889 0 22.4 2
3489 Squaliobarbus_curriculus ND4 135 8 Actinopterygii 1032 248 135 582 0.124186279419129 0.516775162744116 0.2914371557336 0.0676014021031547 35 2 1 6 4 21 3 1 22 2 37 1 0.141129032258065 0.00806451612903226 0.00403225806451613 0.00581395348837209 0.00387596899224806 0.0203488372093023 0.00515463917525773 0.00171821305841924 0.0378006872852234 0.0148148148148148 0.274074074074074 0.00740740740740741 22.4 2
3490 Squaliobarbus_curriculus COX2 39 6 Actinopterygii 290 138 53 180 0.208774583963691 0.438729198184569 0.27231467473525 0.0801815431164902 9 1 0 0 0 7 2 0 8 1 11 0 0.0652173913043478 0.0072463768115942 0 0 0 0.0241379310344828 0.0111111111111111 0 0.0444444444444444 0.0188679245283019 0.207547169811321 0 22.4 2
3491 Squaliobarbus_curriculus COX1 150 7 Actinopterygii 950 446 171 481 0.2177734375 0.4638671875 0.23486328125 0.08349609375 50 4 0 2 6 19 1 1 9 1 56 1 0.112107623318386 0.00896860986547085 0 0.00210526315789474 0.00631578947368421 0.02 0.00207900207900208 0.00207900207900208 0.0187110187110187 0.00584795321637427 0.327485380116959 0.00584795321637427 22.4 2
3492 Squaliobarbus_curriculus COX3 65 7 Actinopterygii 494 158 58 260 0.162886597938144 0.509278350515464 0.268041237113402 0.0597938144329897 17 2 1 3 2 11 2 0 12 1 14 0 0.107594936708861 0.0126582278481013 0.00632911392405063 0.00607287449392713 0.00404858299595142 0.0222672064777328 0.00769230769230769 0 0.0461538461538462 0.0172413793103448 0.241379310344828 0 22.4 2
3493 Squaliobarbus_curriculus ND1 176 8 Actinopterygii 864 149 122 428 0.0953294945617402 0.55278310940499 0.273832373640435 0.0780550223928343 30 1 0 10 8 15 3 0 10 0 99 0 0.201342281879195 0.00671140939597315 0 0.0115740740740741 0.00925925925925926 0.0173611111111111 0.00700934579439252 0 0.0233644859813084 0 0.811475409836066 0 22.4 2
3494 Squaliobarbus_curriculus ND2 135 8 Actinopterygii 789 187 122 590 0.110781990521327 0.467417061611374 0.349526066350711 0.0722748815165877 32 1 0 6 3 32 3 2 14 1 40 1 0.171122994652406 0.0053475935828877 0 0.00760456273764259 0.00380228136882129 0.0405576679340938 0.00508474576271186 0.00338983050847458 0.023728813559322 0.00819672131147541 0.327868852459016 0.00819672131147541 22.4 2
3495 Squaliobarbus_curriculus ATP8 3 5 Actinopterygii 58 10 2 38 0.0925925925925926 0.537037037037037 0.351851851851852 0.0185185185185185 0 0 0 0 0 2 0 0 0 0 1 0 0 0 0 0 0 0.0344827586206897 0 0 0 0 0.5 0 22.4 2
3496 Squalius_carolitertii CytB 2 6 Actinopterygii 502 167 188 400 0.13285600636436 0.399363564041368 0.318217979315831 0.149562450278441 0 0 1 0 0 0 0 0 0 0 1 0 0 0 0.00598802395209581 0 0 0 0 0 0 0 0.00531914893617021 0 NA NA
3497 Squalius_cephalus CytB 77 4 Actinopterygii 379 140 92 230 0.166468489892985 0.450653983353151 0.273483947681332 0.109393579072533 7 1 0 3 0 19 2 0 5 2 38 0 0.05 0.00714285714285714 0 0.0079155672823219 0 0.050131926121372 0.00869565217391304 0 0.0217391304347826 0.0217391304347826 0.41304347826087 0 3.7 4
3498 Squalius_lucumonis CytB 3 4 Actinopterygii 335 128 116 241 0.15609756097561 0.408536585365854 0.29390243902439 0.141463414634146 0 0 0 0 0 0 0 0 0 0 3 0 0 0 0 0 0 0 0 0 0 0 0.0258620689655172 0 NA NA
3499 Squalius_pyrenaicus CytB 89 73 Actinopterygii 6448 1997 1954 4913 0.130420585161964 0.42110762800418 0.320859456635319 0.127612330198537 6 0 0 1 0 32 2 1 11 0 36 0 0.00300450676014021 0 0 0.000155086848635236 0 0.00496277915632754 0.000407083248524323 0.000203541624262162 0.00223895786688378 0 0.0184237461617195 0 15.85 3
3500 Squatina_nebulosa ND2 17 4 Chondrichthyes 293 196 15 210 0.274509803921569 0.410364145658263 0.294117647058824 0.0210084033613445 3 1 0 0 0 1 0 0 6 0 6 0 0.0153061224489796 0.00510204081632653 0 0 0 0.00341296928327645 0 0 0.0285714285714286 0 0.4 0 NA NA
3501 Stachyris_ruficeps ND2 32 5 Aves 463 123 88 362 0.118725868725869 0.446911196911197 0.349420849420849 0.0849420849420849 10 3 1 0 0 0 0 0 2 0 16 0 0.0813008130081301 0.024390243902439 0.00813008130081301 0 0 0 0 0 0.00552486187845304 0 0.181818181818182 0 NA NA
3502 Stachyris_ruficeps CytB 30 6 Aves 671 138 64 420 0.106728538283063 0.518948182521268 0.324825986078886 0.0494972931167827 8 0 0 1 0 10 1 0 8 0 2 0 0.0579710144927536 0 0 0.0014903129657228 0 0.014903129657228 0.00238095238095238 0 0.019047619047619 0 0.03125 0 NA NA
3503 Steatomys_sp COX1 42 22 NA 3020 2082 72 829 0.346826586706647 0.503081792437115 0.138097617857738 0.0119940029985007 10 2 2 2 2 6 1 0 8 0 8 1 0.0048030739673391 0.000960614793467819 0.000960614793467819 0.000662251655629139 0.000662251655629139 0.00198675496688742 0.00120627261761158 0 0.00965018094089264 0 0.111111111111111 0.0138888888888889 NA NA
3504 Stegostoma_fasciatum ATP6 2 6 Chondrichthyes 356 150 12 154 0.223214285714286 0.529761904761905 0.229166666666667 0.0178571428571429 0 1 0 0 0 0 0 0 1 0 0 0 0 0.00666666666666667 0 0 0 0 0 0 0.00649350649350649 0 0 0 NA NA
3505 Stenella_coeruleoalba CytB 16 12 Mammalia 1193 300 56 745 0.13077593722755 0.520052310374891 0.324760244115083 0.024411508282476 4 0 0 0 0 1 1 0 8 0 2 0 0.0133333333333333 0 0 0 0 0.000838222967309304 0.00134228187919463 0 0.010738255033557 0 0.0357142857142857 0 NA NA
3506 Stenodus_leucichthys ND1 4 4 Actinopterygii 231 165 89 271 0.218253968253968 0.305555555555556 0.358465608465608 0.117724867724868 2 0 0 0 0 1 0 0 1 0 0 0 0.0121212121212121 0 0 0 0 0.00432900432900433 0 0 0.003690036900369 0 0 0 NA NA
3507 Stenodus_leucichthys CytB 5 4 Actinopterygii 284 135 79 336 0.161870503597122 0.34052757793765 0.402877697841727 0.0947242206235012 1 0 0 0 0 1 0 0 0 1 2 0 0.00740740740740741 0 0 0 0 0.00352112676056338 0 0 0 0.0126582278481013 0.0253164556962025 0 NA NA
3508 Stigmochelys_pardalis CytB 40 25 Reptilia 2696 608 168 1335 0.126482213438735 0.56084876222176 0.277719991678802 0.0349490326607031 8 2 1 0 3 5 2 0 11 0 8 0 0.0131578947368421 0.00328947368421053 0.00164473684210526 0 0.00111275964391691 0.00185459940652819 0.00149812734082397 0 0.00823970037453184 0 0.0476190476190476 0 NA NA
3509 Stiphrornis_erythrothorax ND2 39 7 Aves 539 152 136 592 0.107117688513037 0.37984496124031 0.417195207892882 0.0958421423537703 9 4 0 0 0 2 5 0 0 0 19 0 0.0592105263157895 0.0263157894736842 0 0 0 0.00371057513914657 0.00844594594594595 0 0 0 0.139705882352941 0 NA NA
3510 Stiphrornis_sanghensis CytB 3 4 Aves 407 88 45 324 0.101851851851852 0.471064814814815 0.375 0.0520833333333333 0 0 0 0 0 2 0 0 0 0 1 0 0 0 0 0 0 0.00491400491400491 0 0 0 0 0.0222222222222222 0 NA NA
3511 Sturnella_magna CytB 40 20 Aves 1842 501 151 1589 0.122703894195445 0.45113886847906 0.389174626500122 0.0369826108253735 10 0 0 2 0 10 4 0 8 1 5 0 0.0199600798403194 0 0 0.001085776330076 0 0.00542888165038002 0.00251730648206419 0 0.00503461296412838 0.00662251655629139 0.033112582781457 0 NA NA
3512 Sturnella_magna ND2 42 22 Aves 1424 925 196 1776 0.214070816940523 0.329553344133302 0.411015968525804 0.0453598704003703 9 0 0 0 0 10 1 1 12 0 8 1 0.00972972972972973 0 0 0 0 0.00702247191011236 0.000563063063063063 0.000563063063063063 0.00675675675675676 0 0.0408163265306122 0.00510204081632653 NA NA
3513 Sturnella_neglecta ND2 8 8 Aves 516 335 91 659 0.209244222361024 0.322298563397876 0.411617738913179 0.05683947532792 1 0 0 0 0 2 1 0 0 0 4 0 0.00298507462686567 0 0 0 0 0.00387596899224806 0.00151745068285281 0 0 0 0.043956043956044 0 NA NA
3514 Sturnella_neglecta CytB 11 6 Aves 563 149 43 493 0.119391025641026 0.451121794871795 0.395032051282051 0.0344551282051282 2 1 1 1 2 2 0 0 0 0 2 0 0.0134228187919463 0.00671140939597315 0.00671140939597315 0.00177619893428064 0.00355239786856128 0.00355239786856128 0 0 0 0 0.0465116279069767 0 NA NA
3515 Sturnira_erythromos CytB 88 8 Mammalia 802 211 39 607 0.127185051235684 0.483423749246534 0.365883062085594 0.0235081374321881 33 3 0 2 1 8 6 0 17 0 18 0 0.156398104265403 0.014218009478673 0 0.00249376558603491 0.00124688279301746 0.00997506234413965 0.00988467874794069 0 0.028006589785832 0 0.461538461538462 0 NA NA
3516 Sturnira_lilium CytB 157 30 Mammalia 2975 734 165 2337 0.118177427145387 0.47898889067783 0.376267911769441 0.0265657704073418 55 4 0 3 3 15 12 0 46 1 18 0 0.0749318801089918 0.00544959128065395 0 0.00100840336134454 0.00100840336134454 0.00504201680672269 0.00513478818998716 0 0.0196833547282841 0.00606060606060606 0.109090909090909 0 NA NA
3517 Sturnira_luisi CytB 22 7 Mammalia 682 162 38 560 0.112343966712899 0.472954230235784 0.388349514563107 0.0263522884882108 11 1 1 0 0 1 0 0 6 0 2 0 0.0679012345679012 0.00617283950617284 0.00617283950617284 0 0 0.00146627565982405 0 0 0.0107142857142857 0 0.0526315789473684 0 NA NA
3518 Sturnira_magna CytB 6 4 Mammalia 398 110 16 302 0.13317191283293 0.4818401937046 0.365617433414044 0.0193704600484262 0 0 0 1 0 1 2 0 0 0 2 0 0 0 0 0.00251256281407035 0 0.00251256281407035 0.00662251655629139 0 0 0 0.125 0 NA NA
3519 Sturnira_parvidens CytB 45 17 Mammalia 1649 412 109 1352 0.116978989210676 0.468199886428166 0.383872799545713 0.0309483248154458 13 1 0 1 1 6 3 0 10 0 9 1 0.0315533980582524 0.00242718446601942 0 0.000606428138265616 0.000606428138265616 0.00363856882959369 0.0022189349112426 0 0.00739644970414201 0 0.0825688073394495 0.0091743119266055 NA NA
3520 Sturnira_tildae CytB 23 12 Mammalia 1261 340 49 882 0.134281200631912 0.498025276461295 0.348341232227488 0.0193522906793049 4 0 0 0 0 6 1 0 3 0 9 0 0.0117647058823529 0 0 0 0 0.00475812846946868 0.00113378684807256 0 0.00340136054421769 0 0.183673469387755 0 NA NA
3521 Sturnus_vulgaris COX2 9 5 Aves 221 59 36 276 0.0996621621621622 0.373310810810811 0.466216216216216 0.0608108108108108 3 0 0 0 0 2 0 0 3 0 1 0 0.0508474576271186 0 0 0 0 0.00904977375565611 0 0 0.0108695652173913 0 0.0277777777777778 0 NA NA
3522 Sturnus_vulgaris ND2 10 21 Aves 1606 502 372 1536 0.125 0.399900398406374 0.382470119521912 0.0926294820717131 5 0 0 0 0 2 0 0 0 0 3 0 0.0099601593625498 0 0 0 0 0.0012453300124533 0 0 0 0 0.00806451612903226 0 NA NA
3523 Suncus_murinus ND2 10 7 Mammalia 453 253 20 299 0.246829268292683 0.441951219512195 0.291707317073171 0.0195121951219512 2 0 0 0 1 3 2 0 2 0 0 0 0.00790513833992095 0 0 0 0.0022075055187638 0.00662251655629139 0.00668896321070234 0 0.00668896321070234 0 0 0 NA NA
3524 Suncus_murinus CytB 147 57 Mammalia 4819 2528 358 2999 0.236173393124066 0.45020553064275 0.280175635276532 0.0334454409566517 33 5 4 1 5 24 3 0 50 1 19 2 0.0130537974683544 0.00197784810126582 0.00158227848101266 0.000207511931936086 0.00103755965968043 0.00498028636646607 0.00100033344448149 0 0.0166722240746916 0.00279329608938547 0.053072625698324 0.00558659217877095 NA NA
3525 Sus_barbatus CytB 41 10 Mammalia 1130 128 94 519 0.068412613575628 0.603955104222341 0.277391769107429 0.0502405130946018 7 2 0 1 0 10 1 0 6 0 14 0 0.0546875 0.015625 0 0.000884955752212389 0 0.00884955752212389 0.00192678227360308 0 0.0115606936416185 0 0.148936170212766 0 NA NA
3526 Sus_celebensis CytB 48 6 Mammalia 695 87 40 304 0.0772646536412078 0.617229129662522 0.269982238010657 0.0355239786856128 7 4 0 1 3 2 3 0 12 0 16 0 0.0804597701149425 0.0459770114942529 0 0.00143884892086331 0.00431654676258993 0.00287769784172662 0.00986842105263158 0 0.0394736842105263 0 0.4 0 NA NA
3527 Sus_scrofa CytB 152 253 Mammalia 27421 4286 1959 12197 0.0934522381876458 0.597889366155725 0.265944225192421 0.0427141704642086 45 4 1 4 5 24 2 1 21 1 41 3 0.0104993000466636 0.000933271115258983 0.000233317778814746 0.000145873600525145 0.000182342000656431 0.00087524160315087 0.000163974747888825 8.19873739444126e-05 0.00172173485283266 0.000510464522715671 0.0209290454313425 0.00153139356814701 NA NA
3528 Sus_scrofa ATP6 47 63 Mammalia 4168 991 542 1783 0.132415820416889 0.556921432389097 0.238241582041689 0.072421165152325 12 1 0 1 2 7 1 1 9 0 13 0 0.012108980827447 0.00100908173562059 0 0.000239923224568138 0.000479846449136276 0.00167946257197697 0.000560852495793606 0.000560852495793606 0.00504767246214246 0 0.0239852398523985 0 NA NA
3529 Sus_scrofa COX1 117 82 Mammalia 11669 4140 1760 4895 0.184294871794872 0.519453347578348 0.217904202279202 0.0783475783475783 23 3 3 1 2 22 2 0 13 0 45 3 0.00555555555555556 0.00072463768115942 0.00072463768115942 8.56971462850287e-05 0.000171394292570057 0.00188533721827063 0.000408580183861083 0 0.00265577119509704 0 0.0255681818181818 0.00170454545454545 NA NA
3530 Sus_scrofa ND2 65 74 Mammalia 8183 817 524 3276 0.063828125 0.639296875 0.2559375 0.0409375 18 0 0 1 1 12 0 0 6 0 27 0 0.02203182374541 0 0 0.000122204570450935 0.000122204570450935 0.00146645484541122 0 0 0.00183150183150183 0 0.0515267175572519 0 NA NA
3531 Sus_scrofa ATP8 4 27 Mammalia 405 78 27 78 0.13265306122449 0.688775510204082 0.13265306122449 0.0459183673469388 2 0 0 0 0 0 0 0 2 0 0 0 0.0256410256410256 0 0 0 0 0 0 0 0.0256410256410256 0 0 0 NA NA
3532 Sus_scrofa COX3 50 51 Mammalia 3722 905 306 1808 0.134253078178312 0.552143598872571 0.268209464471147 0.0453938584779706 13 1 1 0 3 10 1 0 6 0 15 0 0.0143646408839779 0.00110497237569061 0.00110497237569061 0 0.000806018269747448 0.00268672756582483 0.000553097345132743 0 0.00331858407079646 0 0.0490196078431373 0 NA NA
3533 Sus_scrofa ND4 125 77 Mammalia 10485 2042 542 5354 0.110839711230527 0.569125549584758 0.290614992129403 0.0294197470553113 30 6 2 7 3 19 5 1 24 1 27 0 0.0146914789422135 0.0029382957884427 0.000979431929480901 0.00066762041010968 0.000286123032904149 0.00181211254172628 0.000933881210310049 0.00018677624206201 0.00448262980948823 0.0018450184501845 0.0498154981549815 0 NA NA
3534 Sus_scrofa ND3 17 33 Mammalia 1403 173 4 585 0.0799076212471132 0.648036951501155 0.270207852193995 0.00184757505773672 6 2 0 1 1 3 0 0 1 0 3 0 0.0346820809248555 0.0115606936416185 0 0.000712758374910905 0.000712758374910905 0.00213827512473272 0 0 0.00170940170940171 0 0.75 0 NA NA
3535 Sus_scrofa COX2 30 28 Mammalia 1568 664 117 621 0.223569023569024 0.527946127946128 0.209090909090909 0.0393939393939394 8 1 0 0 0 9 0 1 4 1 6 0 0.0120481927710843 0.00150602409638554 0 0 0 0.00573979591836735 0 0.00161030595813205 0.00644122383252818 0.00854700854700855 0.0512820512820513 0 NA NA
3536 Sus_scrofa ND1 76 65 Mammalia 7439 816 363 2829 0.0712850528522757 0.649864593343234 0.247138988381235 0.031711365423255 17 1 0 3 2 13 4 2 9 1 24 0 0.0208333333333333 0.00122549019607843 0 0.000403280010754134 0.000268853340502756 0.00174754671326791 0.00141392718275009 0.000706963591375044 0.0031813361611877 0.00275482093663912 0.0661157024793388 0 NA NA
3537 Sus_scrofa ND4L 32 32 Mammalia 865 270 138 306 0.170994300189994 0.547815072830906 0.193793540215326 0.0873970867637745 7 2 0 2 2 3 0 0 6 0 10 0 0.0259259259259259 0.00740740740740741 0 0.0023121387283237 0.0023121387283237 0.00346820809248555 0 0 0.0196078431372549 0 0.072463768115942 0 NA NA
3538 Sus_scrofa_domesticus CytB 31 13 NA 1479 217 100 641 0.0890439064423472 0.606893721789085 0.263028313500205 0.0410340582683627 2 2 0 0 0 2 2 0 11 0 11 1 0.00921658986175115 0.00921658986175115 0 0 0 0.00135226504394861 0.0031201248049922 0 0.0171606864274571 0 0.11 0.01 NA NA
3539 Sus_scrofa_domesticus ATP6 12 6 NA 401 91 49 174 0.127272727272727 0.560839160839161 0.243356643356643 0.0685314685314685 3 0 0 0 0 0 0 0 2 0 7 0 0.032967032967033 0 0 0 0 0 0 0 0.0114942528735632 0 0.142857142857143 0 NA NA
3540 Sus_scrofa_domesticus ND2 22 8 NA 889 86 56 356 0.0620043258832012 0.640951694304254 0.256669069935112 0.0403749098774333 3 0 0 0 0 10 0 0 4 0 5 0 0.0348837209302326 0 0 0 0 0.0112485939257593 0 0 0.0112359550561798 0 0.0892857142857143 0 NA NA
3541 Sus_scrofa_domesticus COX3 19 7 NA 508 127 41 245 0.137893593919653 0.55157437567861 0.266015200868621 0.0445168295331162 3 0 0 0 1 3 0 0 6 0 6 0 0.0236220472440945 0 0 0 0.00196850393700787 0.00590551181102362 0 0 0.0244897959183673 0 0.146341463414634 0 NA NA
3542 Sus_scrofa_domesticus ND1 18 7 NA 804 87 39 309 0.0702179176755448 0.648910411622276 0.249394673123487 0.0314769975786925 5 0 0 0 0 3 1 0 5 0 4 0 0.0574712643678161 0 0 0 0 0.00373134328358209 0.00323624595469256 0 0.0161812297734628 0 0.102564102564103 0 NA NA
3543 Sus_scrofa_domesticus ATP8 1 6 NA 88 16 6 16 0.126984126984127 0.698412698412698 0.126984126984127 0.0476190476190476 1 0 0 0 0 0 0 0 0 0 0 0 0.0625 0 0 0 0 0 0 0 0 0 0 0 NA NA
3544 Sus_scrofa_domesticus COX1 32 10 NA 1423 509 213 596 0.185698650127691 0.519153593578986 0.217438890915724 0.0777088653775994 8 1 0 0 1 6 0 0 7 0 8 1 0.0157170923379175 0.00196463654223969 0 0 0.000702740688685875 0.00421644413211525 0 0 0.011744966442953 0 0.0375586854460094 0.00469483568075117 NA NA
3545 Sus_scrofa_domesticus ND3 11 6 NA 253 31 2 107 0.0788804071246819 0.643765903307888 0.272264631043257 0.00508905852417303 3 1 0 0 1 2 0 0 1 0 3 0 0.0967741935483871 0.032258064516129 0 0 0.00395256916996047 0.00790513833992095 0 0 0.00934579439252336 0 1.5 0 NA NA
3546 Sus_scrofa_domesticus ND4 42 9 NA 1224 238 63 624 0.110749185667752 0.569567240577013 0.290367612843183 0.0293159609120521 8 0 0 0 2 8 1 1 10 0 12 0 0.0336134453781513 0 0 0 0.00163398692810458 0.0065359477124183 0.0016025641025641 0.0016025641025641 0.016025641025641 0 0.19047619047619 0 NA NA
3547 Sus_scrofa_domesticus ND4L 12 5 NA 140 40 18 50 0.161290322580645 0.564516129032258 0.201612903225806 0.0725806451612903 3 0 0 0 0 1 0 0 0 0 8 0 0.075 0 0 0 0 0.00714285714285714 0 0 0 0 0.444444444444444 0 NA NA
3548 Sylvia_atricapilla ND2 22 12 Aves 967 425 96 627 0.200945626477541 0.457210401891253 0.29645390070922 0.0453900709219858 9 0 1 0 0 3 1 0 5 0 2 1 0.0211764705882353 0 0.00235294117647059 0 0 0.0031023784901758 0.00159489633173844 0 0.00797448165869218 0 0.0208333333333333 0.0104166666666667 NA NA
3549 Sylviparus_modestus ATP6 3 7 Aves 463 116 56 353 0.117408906882591 0.468623481781377 0.357287449392713 0.0566801619433198 3 0 0 0 0 0 0 0 0 0 0 0 0.0258620689655172 0 0 0 0 0 0 0 0 0 0 0 NA NA
3550 Sylviparus_modestus ND2 13 14 Aves 1167 501 161 1123 0.169715447154472 0.395325203252033 0.380420054200542 0.0545392953929539 2 0 0 0 0 2 1 0 4 0 3 1 0.00399201596806387 0 0 0 0 0.00171379605826907 0.000890471950133571 0 0.00356188780053428 0 0.0186335403726708 0.0062111801242236 NA NA
3551 Sylviparus_modestus CytB 5 11 Aves 1062 286 54 958 0.121186440677966 0.45 0.40593220338983 0.0228813559322034 0 0 0 0 0 1 0 0 1 0 3 0 0 0 0 0 0 0.000941619585687382 0 0 0.00104384133611691 0 0.0555555555555556 0 NA NA
3552 Symphalangus_syndactylus COX3 5 8 Mammalia 424 127 89 456 0.115875912408759 0.386861313868613 0.416058394160584 0.0812043795620438 1 0 0 0 0 2 1 0 0 0 1 0 0.0078740157480315 0 0 0 0 0.00471698113207547 0.00219298245614035 0 0 0 0.0112359550561798 0 NA NA
3553 Symphalangus_syndactylus COX1 15 9 Mammalia 1011 424 109 926 0.17165991902834 0.409311740890688 0.374898785425101 0.0441295546558704 4 0 0 0 0 3 0 0 5 0 3 0 0.00943396226415094 0 0 0 0 0.0029673590504451 0 0 0.00539956803455724 0 0.0275229357798165 0 NA NA
3554 Symphalangus_syndactylus COX2 8 7 Mammalia 329 178 54 269 0.214457831325301 0.396385542168675 0.324096385542169 0.0650602409638554 3 0 0 0 0 2 0 0 1 0 1 1 0.0168539325842697 0 0 0 0 0.0060790273556231 0 0 0.00371747211895911 0 0.0185185185185185 0.0185185185185185 NA NA
3555 Symphalangus_syndactylus ND4 20 12 Mammalia 1070 531 64 1101 0.191973969631236 0.386840202458424 0.398047722342733 0.0231381055676067 6 0 1 0 0 2 0 0 7 0 4 0 0.0112994350282486 0 0.00188323917137476 0 0 0.00186915887850467 0 0 0.00635785649409628 0 0.0625 0 NA NA
3556 Symphalangus_syndactylus ND1 9 7 Mammalia 512 148 30 508 0.123539232053422 0.427378964941569 0.424040066777963 0.0250417362270451 0 0 0 1 0 1 2 0 1 0 4 0 0 0 0 0.001953125 0 0.001953125 0.00393700787401575 0 0.00196850393700787 0 0.133333333333333 0 NA NA
3557 Symphalangus_syndactylus ND2 13 8 Mammalia 627 176 21 568 0.126436781609195 0.450431034482759 0.408045977011494 0.0150862068965517 5 0 0 0 0 3 0 0 3 0 2 0 0.0284090909090909 0 0 0 0 0.00478468899521531 0 0 0.00528169014084507 0 0.0952380952380952 0 NA NA
3558 Symphalangus_syndactylus CytB 14 13 Mammalia 1293 185 70 1083 0.0703154694032687 0.491448118586089 0.411630558722919 0.0266058532877233 2 0 0 0 0 2 0 0 2 0 8 0 0.0108108108108108 0 0 0 0 0.00154679040989946 0 0 0.00184672206832872 0 0.114285714285714 0 NA NA
3559 Symphalangus_syndactylus ND4L 5 7 Mammalia 169 54 8 120 0.153846153846154 0.481481481481481 0.341880341880342 0.0227920227920228 1 0 0 0 0 1 0 1 1 0 1 0 0.0185185185185185 0 0 0 0 0.00591715976331361 0 0.00833333333333333 0.00833333333333333 0 0.125 0 NA NA
3560 Symphysodon_aequifasciata CytB 27 11 Actinopterygii 803 421 58 955 0.188198480107287 0.358962896736701 0.426911041573536 0.0259275815824765 8 0 0 2 0 3 2 0 4 0 8 0 0.0190023752969121 0 0 0.0024906600249066 0 0.0037359900373599 0.00209424083769634 0 0.00418848167539267 0 0.137931034482759 0 NA NA
3561 Synallaxis_albescens COX2 15 4 Aves 204 70 1 177 0.154867256637168 0.451327433628319 0.391592920353982 0.00221238938053097 4 0 0 1 0 1 3 0 5 0 1 0 0.0571428571428571 0 0 0.00490196078431373 0 0.00490196078431373 0.0169491525423729 0 0.0282485875706215 0 1 0 NA NA
3562 Syngnathus_schlegeli CytB 13 6 Actinopterygii 385 264 96 411 0.228373702422145 0.333044982698962 0.355536332179931 0.0830449826989619 2 0 1 0 0 4 0 0 2 0 3 1 0.00757575757575758 0 0.00378787878787879 0 0 0.0103896103896104 0 0 0.0048661800486618 0 0.03125 0.0104166666666667 NA NA
3563 Syngnathus_typhle CytB 12 4 Actinopterygii 277 169 37 309 0.213383838383838 0.349747474747475 0.390151515151515 0.0467171717171717 3 0 0 2 0 0 3 0 2 1 1 0 0.0177514792899408 0 0 0.0072202166064982 0 0 0.00970873786407767 0 0.00647249190938511 0.027027027027027 0.027027027027027 0 8.2 NA
3564 Synodontis_sp CytB 173 8 NA 779 168 63 602 0.104218362282878 0.483250620347395 0.373449131513648 0.0390818858560794 41 5 0 12 1 17 26 2 25 3 39 2 0.244047619047619 0.0297619047619048 0 0.0154043645699615 0.00128369704749679 0.0218228498074454 0.0431893687707641 0.00332225913621262 0.0415282392026578 0.0476190476190476 0.619047619047619 0.0317460317460317 NA NA
3565 Syrmaticus_ellioti ND2 1 4 Aves 352 111 4 317 0.141581632653061 0.448979591836735 0.404336734693878 0.00510204081632653 0 0 0 0 0 0 0 0 1 0 0 0 0 0 0 0 0 0 0 0 0.00315457413249211 0 0 0 NA NA
3566 Syrmaticus_ellioti CytB 25 8 Aves 788 191 41 707 0.110596409959467 0.456282570932252 0.409380428488709 0.0237405906195715 7 2 0 2 0 1 6 0 7 0 0 0 0.0366492146596859 0.0104712041884817 0 0.00253807106598985 0 0.00126903553299492 0.00848656294200849 0 0.0099009900990099 0 0 0 NA NA
3567 Syrmaticus_humiae CytB 9 4 Aves 390 100 20 351 0.116144018583043 0.452961672473868 0.407665505226481 0.0232288037166086 3 0 0 0 0 1 0 0 4 0 1 0 0.03 0 0 0 0 0.00256410256410256 0 0 0.0113960113960114 0 0.05 0 NA NA
3568 Tachycineta_bicolor ND2 25 45 Aves 3418 1206 318 3469 0.143383664249197 0.406372607299964 0.41243609558911 0.0378076328617287 9 0 0 0 0 5 1 0 5 0 5 0 0.00746268656716418 0 0 0 0 0.00146284376828555 0.000288267512251369 0 0.00144133756125685 0 0.0157232704402516 0 NA NA
3569 Tachyoryctes_splendens CytB 142 9 Mammalia 569 462 52 584 0.277144571085783 0.341331733653269 0.350329934013197 0.0311937612477504 51 3 0 7 4 5 9 2 43 3 15 0 0.11038961038961 0.00649350649350649 0 0.0123022847100176 0.0070298769771529 0.00878734622144113 0.0154109589041096 0.00342465753424658 0.0736301369863014 0.0576923076923077 0.288461538461538 0 NA NA
3570 Taeniopygia_guttata COX1 7 4 Aves 693 122 51 302 0.104452054794521 0.593321917808219 0.258561643835616 0.0436643835616438 1 0 0 0 0 1 0 0 1 0 4 0 0.00819672131147541 0 0 0 0 0.00144300144300144 0 0 0.0033112582781457 0 0.0784313725490196 0 NA NA
3571 Taeniopygia_guttata ND3 5 4 Aves 115 26 19 89 0.104417670682731 0.461847389558233 0.357429718875502 0.0763052208835341 1 0 0 1 0 0 0 0 2 0 1 0 0.0384615384615385 0 0 0.00869565217391304 0 0 0 0 0.0224719101123595 0 0.0526315789473684 0 NA NA
3572 Taeniopygia_guttata ND1 6 4 Aves 417 59 51 229 0.078042328042328 0.551587301587302 0.302910052910053 0.0674603174603175 0 0 0 0 0 3 0 0 1 0 2 0 0 0 0 0 0 0.00719424460431655 0 0 0.00436681222707424 0 0.0392156862745098 0 NA NA
3573 Taeniopygia_guttata ND4 10 5 Aves 666 148 47 489 0.10962962962963 0.493333333333333 0.362222222222222 0.0348148148148148 2 0 0 0 0 1 1 0 1 0 5 0 0.0135135135135135 0 0 0 0 0.0015015015015015 0.00204498977505112 0 0.00204498977505112 0 0.106382978723404 0 NA NA
3574 Taeniopygia_guttata CytB 7 4 Aves 440 72 37 311 0.0837209302325581 0.511627906976744 0.361627906976744 0.0430232558139535 3 0 0 0 0 0 0 1 2 1 0 0 0.0416666666666667 0 0 0 0 0 0 0.00321543408360129 0.00643086816720257 0.027027027027027 0 0 NA NA
3575 Taeniura_lymma ND2 21 6 Chondrichthyes 540 167 24 338 0.15622076707203 0.505144995322731 0.316183348924228 0.0224508886810103 6 0 0 1 0 0 2 0 10 0 2 0 0.0359281437125748 0 0 0.00185185185185185 0 0 0.00591715976331361 0 0.029585798816568 0 0.0833333333333333 0 NA NA
3576 Takifugu_fasciatus CytB 3 4 Actinopterygii 333 145 42 308 0.17512077294686 0.402173913043478 0.371980676328502 0.0507246376811594 0 0 0 0 0 0 0 0 1 0 2 0 0 0 0 0 0 0 0 0 0.00324675324675325 0 0.0476190476190476 0 NA NA
3577 Takifugu_flavidus ND4 53 4 Actinopterygii 401 220 48 380 0.209723546234509 0.382268827454719 0.362249761677788 0.0457578646329838 0 0 0 2 0 8 3 1 31 0 8 0 0 0 0 0.00498753117206983 0 0.0199501246882793 0.00789473684210526 0.00263157894736842 0.0815789473684211 0 0.166666666666667 0 NA NA
3578 Takifugu_flavidus ND3 9 4 Actinopterygii 79 28 9 121 0.118143459915612 0.333333333333333 0.510548523206751 0.0379746835443038 1 0 0 0 0 0 1 2 1 0 4 0 0.0357142857142857 0 0 0 0 0 0.00826446280991736 0.0165289256198347 0.00826446280991736 0 0.444444444444444 0 NA NA
3579 Takifugu_flavidus COX2 9 5 Actinopterygii 197 147 20 198 0.261565836298932 0.350533807829181 0.352313167259786 0.0355871886120996 4 1 0 0 1 0 0 1 1 0 1 0 0.0272108843537415 0.00680272108843537 0 0 0.0050761421319797 0 0 0.00505050505050505 0.00505050505050505 0 0.05 0 NA NA
3580 Takifugu_flavidus COX3 21 4 Actinopterygii 238 91 23 199 0.165154264972777 0.431941923774955 0.361161524500907 0.0417422867513612 5 1 2 0 1 1 1 1 2 0 6 1 0.0549450549450549 0.010989010989011 0.021978021978022 0 0.00420168067226891 0.00420168067226891 0.0050251256281407 0.0050251256281407 0.0100502512562814 0 0.260869565217391 0.0434782608695652 NA NA
3581 Takifugu_flavidus ATP6 25 4 Actinopterygii 216 119 33 188 0.214028776978417 0.388489208633094 0.338129496402878 0.0593525179856115 8 0 0 0 0 1 0 0 4 0 12 0 0.0672268907563025 0 0 0 0 0.00462962962962963 0 0 0.0212765957446809 0 0.363636363636364 0 NA NA
3582 Takifugu_flavidus CytB 24 4 Actinopterygii 346 143 33 309 0.17208182912154 0.416365824308063 0.371841155234657 0.0397111913357401 5 0 1 0 0 7 2 0 5 0 4 0 0.034965034965035 0 0.00699300699300699 0 0 0.0202312138728324 0.00647249190938511 0 0.0161812297734628 0 0.121212121212121 0 NA NA
3583 Takifugu_niphobles CytB 49 4 NA 340 144 25 290 0.180225281602002 0.425531914893617 0.362953692115144 0.0312891113892365 8 0 0 0 0 8 11 1 12 1 8 0 0.0555555555555556 0 0 0 0 0.0235294117647059 0.0379310344827586 0.00344827586206897 0.0413793103448276 0.04 0.32 0 NA NA
3584 Takifugu_oblongus CytB 2 3 Actinopterygii 274 110 24 225 0.173775671406003 0.432859399684044 0.355450236966825 0.037914691943128 1 0 0 0 0 0 1 0 0 0 0 0 0.00909090909090909 0 0 0 0 0 0.00444444444444444 0 0 0 0 0 NA NA
3585 Takifugu_rubripes COX2 7 5 Actinopterygii 199 150 19 197 0.265486725663717 0.352212389380531 0.348672566371681 0.0336283185840708 3 0 0 0 1 0 0 0 2 0 1 0 0.02 0 0 0 0.0050251256281407 0 0 0 0.0101522842639594 0 0.0526315789473684 0 15 NA
3586 Takifugu_rubripes ND2 27 4 Actinopterygii 309 138 28 275 0.184 0.412 0.366666666666667 0.0373333333333333 9 3 0 1 0 0 2 0 0 0 12 0 0.0652173913043478 0.0217391304347826 0 0.00323624595469256 0 0 0.00727272727272727 0 0 0 0.428571428571429 0 15 NA
3587 Takifugu_rubripes COX3 11 4 Actinopterygii 234 94 17 208 0.16998191681736 0.423146473779385 0.376130198915009 0.0307414104882459 4 0 1 0 0 0 0 0 2 0 3 1 0.0425531914893617 0 0.0106382978723404 0 0 0 0 0 0.00961538461538462 0 0.176470588235294 0.0588235294117647 15 NA
3588 Takifugu_rubripes ATP6 13 4 Actinopterygii 214 123 31 187 0.221621621621622 0.385585585585586 0.336936936936937 0.0558558558558559 8 2 0 0 0 0 0 0 0 0 3 0 0.0650406504065041 0.016260162601626 0 0 0 0 0 0 0 0 0.0967741935483871 0 15 NA
3589 Takifugu_rubripes ND4L 6 4 Actinopterygii 110 38 10 81 0.158995815899582 0.460251046025105 0.338912133891213 0.0418410041841004 1 0 0 0 0 1 0 0 1 0 3 0 0.0263157894736842 0 0 0 0 0.00909090909090909 0 0 0.0123456790123457 0 0.3 0 15 NA
3590 Takifugu_rubripes COX1 21 4 Actinopterygii 444 234 76 384 0.205623901581722 0.390158172231986 0.337434094903339 0.0667838312829526 3 0 0 0 0 0 0 0 3 2 12 1 0.0128205128205128 0 0 0 0 0 0 0 0.0078125 0.0263157894736842 0.157894736842105 0.0131578947368421 15 NA
3591 Takifugu_rubripes CytB 5 4 Actinopterygii 348 164 25 287 0.199029126213592 0.422330097087379 0.348300970873786 0.0303398058252427 1 0 0 0 1 0 0 0 2 0 1 0 0.00609756097560976 0 0 0 0.0028735632183908 0 0 0 0.00696864111498258 0 0.04 0 15 NA
3592 Takifugu_rubripes ND4 30 4 Actinopterygii 393 223 56 376 0.212786259541985 0.375 0.358778625954198 0.0534351145038168 8 0 0 2 0 6 2 1 7 0 4 0 0.0358744394618834 0 0 0.00508905852417303 0 0.0152671755725191 0.00531914893617021 0.00265957446808511 0.0186170212765957 0 0.0714285714285714 0 15 NA
3593 Takifugu_stictonotus CytB 14 4 Actinopterygii 303 158 46 288 0.19874213836478 0.381132075471698 0.362264150943396 0.0578616352201258 0 0 0 0 1 0 1 0 6 1 5 0 0 0 0 0 0.0033003300330033 0 0.00347222222222222 0 0.0208333333333333 0.0217391304347826 0.108695652173913 0 NA NA
3594 Takifugu_xanthopterus CytB 2 4 Actinopterygii 347 137 9 310 0.170610211706102 0.432129514321295 0.386052303860523 0.0112079701120797 0 0 0 0 0 1 0 0 1 0 0 0 0 0 0 0 0 0.00288184438040346 0 0 0.0032258064516129 0 0 0 NA NA
3595 Takydromus_amurensis CytB 10 14 Reptilia 1047 546 226 869 0.203125 0.389508928571429 0.32328869047619 0.084077380952381 1 1 0 0 0 3 0 1 1 2 1 0 0.00183150183150183 0.00183150183150183 0 0 0 0.00286532951289398 0 0.00115074798619102 0.00115074798619102 0.00884955752212389 0.00442477876106195 0 NA NA
3596 Takydromus_septentrionalis CytB 134 101 Reptilia 6693 5069 897 4745 0.291254883934728 0.38456676626063 0.272638473914043 0.0515398758905999 29 5 0 2 6 20 12 0 21 1 35 3 0.00572104951666995 0.000986387847701716 0 0.000298819662333782 0.000896458987001345 0.00298819662333782 0.00252897787144362 0 0.00442571127502634 0.00111482720178372 0.0390189520624303 0.00334448160535117 NA NA
3597 Takydromus_tachydromoides CytB 37 8 Reptilia 609 342 90 395 0.238161559888579 0.424094707520891 0.275069637883008 0.0626740947075209 7 2 1 0 1 6 0 0 6 0 14 0 0.0204678362573099 0.00584795321637427 0.00292397660818713 0 0.00164203612479475 0.00985221674876847 0 0 0.0151898734177215 0 0.155555555555556 0 NA NA
3598 Talpa_romana CytB 124 114 Mammalia 13732 1900 1946 4153 0.0874326998297363 0.63190833371681 0.191109474943629 0.0895494915098247 18 0 1 1 0 31 0 2 14 1 56 0 0.00947368421052632 0 0.000526315789473684 7.28226041363239e-05 0 0.00225750072822604 0 0.000481579581025764 0.00337105706718035 0.000513874614594039 0.0287769784172662 0 NA NA
3599 Tamandua_tetradactyla CytB 6 4 Mammalia 510 76 18 180 0.0969387755102041 0.650510204081633 0.229591836734694 0.0229591836734694 1 0 0 1 0 1 0 0 1 0 2 0 0.0131578947368421 0 0 0.00196078431372549 0 0.00196078431372549 0 0 0.00555555555555556 0 0.111111111111111 0 NA NA
3600 Tamias_amoenus CytB 100 6 Mammalia 518 281 6 293 0.25591985428051 0.471766848816029 0.266848816029144 0.00546448087431694 31 4 0 8 5 4 4 0 38 0 6 0 0.110320284697509 0.0142348754448399 0 0.0154440154440154 0.00965250965250965 0.00772200772200772 0.0136518771331058 0 0.129692832764505 0 1 0 NA NA
3601 Tamias_amoenus COX2 42 6 Mammalia 353 158 8 104 0.253611556982344 0.56661316211878 0.1669341894061 0.0128410914927769 12 1 0 0 0 4 2 0 15 0 8 0 0.0759493670886076 0.00632911392405063 0 0 0 0.0113314447592068 0.0192307692307692 0 0.144230769230769 0 1 0 NA NA
3602 Tamias_cinereicollis COX3 8 4 Mammalia 284 107 8 119 0.206563706563707 0.548262548262548 0.22972972972973 0.0154440154440154 2 1 0 0 0 0 0 0 5 0 0 0 0.0186915887850467 0.00934579439252336 0 0 0 0 0 0 0.0420168067226891 0 0 0 NA NA
3603 Tamias_cinereicollis COX1 16 7 Mammalia 939 567 61 302 0.303370786516854 0.502407704654896 0.161583734617442 0.0326377742108079 4 2 0 0 2 3 0 0 3 0 2 0 0.00705467372134039 0.00352733686067019 0 0 0.00212992545260916 0.00319488817891374 0 0 0.00993377483443709 0 0.0327868852459016 0 NA NA
3604 Tamias_cinereicollis ATP6 5 7 Mammalia 385 197 11 223 0.241421568627451 0.471813725490196 0.27328431372549 0.0134803921568627 1 0 0 0 0 2 0 0 1 0 1 0 0.0050761421319797 0 0 0 0 0.0051948051948052 0 0 0.00448430493273543 0 0.0909090909090909 0 NA NA
3605 Tamias_cinereicollis ND3 4 4 Mammalia 104 49 0 59 0.231132075471698 0.490566037735849 0.278301886792453 0 1 0 0 0 0 0 0 0 3 0 0 0 0.0204081632653061 0 0 0 0 0 0 0 0.0508474576271186 NA NA NA NA NA
3606 Tamias_dorsalis ATP6 40 11 Mammalia 591 298 20 359 0.235015772870662 0.46608832807571 0.283123028391167 0.0157728706624606 14 1 0 1 1 7 2 1 6 0 6 1 0.0469798657718121 0.00335570469798658 0 0.00169204737732657 0.00169204737732657 0.011844331641286 0.00557103064066852 0.00278551532033426 0.0167130919220056 0 0.3 0.05 NA NA
3607 Tamias_dorsalis COX2 31 14 Mammalia 679 377 54 254 0.276392961876833 0.497800586510264 0.186217008797654 0.0395894428152493 8 2 0 0 1 1 0 0 6 0 13 0 0.0212201591511936 0.00530503978779841 0 0 0.00147275405007364 0.00147275405007364 0 0 0.0236220472440945 0 0.240740740740741 0 NA NA
3608 Tamias_dorsalis COX1 84 11 Mammalia 1464 895 108 468 0.304940374787053 0.498807495741056 0.159454855195911 0.0367972742759796 13 2 0 0 3 15 3 0 21 0 26 1 0.0145251396648045 0.00223463687150838 0 0 0.00204918032786885 0.0102459016393443 0.00641025641025641 0 0.0448717948717949 0 0.240740740740741 0.00925925925925926 NA NA
3609 Tamias_dorsalis COX3 28 11 Mammalia 790 295 21 322 0.206582633053221 0.553221288515406 0.225490196078431 0.0147058823529412 8 1 0 0 2 2 0 0 14 0 1 0 0.0271186440677966 0.00338983050847458 0 0 0.00253164556962025 0.00253164556962025 0 0 0.0434782608695652 0 0.0476190476190476 0 NA NA
3610 Tamias_dorsalis CytB 74 14 Mammalia 1194 581 43 765 0.224932249322493 0.462253193960511 0.29616724738676 0.0166473093302362 16 5 0 0 3 7 2 0 24 0 17 0 0.0275387263339071 0.00860585197934595 0 0 0.00251256281407035 0.00586264656616415 0.00261437908496732 0 0.0313725490196078 0 0.395348837209302 0 NA NA
3611 Tamias_dorsalis ND3 12 11 Mammalia 282 123 2 172 0.212435233160622 0.487046632124352 0.29706390328152 0.00345423143350604 5 0 0 0 0 1 0 0 4 0 2 0 0.040650406504065 0 0 0 0 0.00354609929078014 0 0 0.0232558139534884 0 1 0 NA NA
3612 Tamias_minimus COX2 15 4 Mammalia 229 113 10 62 0.272946859903382 0.553140096618358 0.14975845410628 0.0241545893719807 3 1 0 0 1 1 0 0 6 0 3 0 0.0265486725663717 0.00884955752212389 0 0 0.00436681222707424 0.00436681222707424 0 0 0.0967741935483871 0 0.3 0 NA NA
3613 Tamias_minimus CytB 181 29 Mammalia 2472 1137 96 1630 0.213120899718838 0.463355201499531 0.305529522024367 0.0179943767572634 59 5 0 1 6 17 5 0 48 0 40 0 0.0518909410729991 0.00439753737906772 0 0.00040453074433657 0.00242718446601942 0.00687702265372168 0.00306748466257669 0 0.0294478527607362 0 0.416666666666667 0 NA NA
3614 Tamias_quadrivittatus COX2 16 8 Mammalia 392 202 32 158 0.25765306122449 0.5 0.201530612244898 0.0408163265306122 8 0 0 0 0 0 0 0 3 0 5 0 0.0396039603960396 0 0 0 0 0 0 0 0.0189873417721519 0 0.15625 0 NA NA
3615 Tamias_quadrivittatus ND3 10 7 Mammalia 179 76 2 111 0.206521739130435 0.486413043478261 0.301630434782609 0.00543478260869565 5 0 0 0 0 2 0 0 3 0 0 0 0.0657894736842105 0 0 0 0 0.0111731843575419 0 0 0.027027027027027 0 0 0 NA NA
3616 Tamias_quadrivittatus ATP6 22 7 Mammalia 367 204 13 226 0.251851851851852 0.453086419753086 0.279012345679012 0.0160493827160494 9 0 0 0 0 0 2 0 8 0 3 0 0.0441176470588235 0 0 0 0 0 0.00884955752212389 0 0.0353982300884956 0 0.230769230769231 0 NA NA
3617 Tamias_quadrivittatus COX1 47 7 Mammalia 948 575 59 292 0.306830309498399 0.505869797225187 0.155816435432231 0.0314834578441836 7 3 0 1 2 0 4 0 10 0 19 1 0.0121739130434783 0.00521739130434783 0 0.00105485232067511 0.00210970464135021 0 0.0136986301369863 0 0.0342465753424658 0 0.322033898305085 0.0169491525423729 NA NA
3618 Tamias_quadrivittatus ND4 42 9 Mammalia 1015 397 45 431 0.210275423728814 0.53760593220339 0.228283898305085 0.0238347457627119 6 1 0 0 2 6 0 0 16 0 11 0 0.0151133501259446 0.00251889168765743 0 0 0.00197044334975369 0.00591133004926108 0 0 0.037122969837587 0 0.244444444444444 0 NA NA
3619 Tamias_quadrivittatus COX3 21 6 Mammalia 431 161 10 173 0.207741935483871 0.556129032258065 0.223225806451613 0.0129032258064516 10 1 0 0 0 0 0 0 8 0 2 0 0.062111801242236 0.0062111801242236 0 0 0 0 0 0 0.046242774566474 0 0.2 0 NA NA
3620 Tamias_senex CytB 27 17 Mammalia 1526 796 14 760 0.257105943152455 0.492894056847545 0.245478036175711 0.00452196382428941 12 1 0 0 1 0 2 0 10 0 1 0 0.0150753768844221 0.00125628140703518 0 0 0.000655307994757536 0 0.00263157894736842 0 0.0131578947368421 0 0.0714285714285714 0 NA NA
3621 Tamias_sibiricus CytB 212 111 Mammalia 10651 4233 459 4552 0.212767026891179 0.535360643377733 0.22880120633325 0.0230711233978387 50 3 3 7 4 22 13 0 60 1 42 7 0.0118119536971415 0.00070871722182849 0.00070871722182849 0.00065721528494977 0.000375551591399869 0.00206553375269928 0.00285588752196837 0 0.0131810193321617 0.00217864923747277 0.0915032679738562 0.0152505446623094 NA NA
3622 Tamias_sibiricus COX2 68 47 Mammalia 2422 1549 25 790 0.323652319264522 0.506059339740911 0.165064772252403 0.00522356874216465 15 4 0 0 1 8 4 0 27 0 9 0 0.00968366688185926 0.0025823111684958 0 0 0.000412881915772089 0.00330305532617671 0.00506329113924051 0 0.0341772151898734 0 0.36 0 NA NA
3623 Tamias_striatus CytB 108 6 Mammalia 569 268 23 273 0.236540158870256 0.502206531332745 0.240953221535746 0.0203000882612533 42 31 0 0 12 0 0 0 17 2 4 0 0.156716417910448 0.115671641791045 0 0 0.0210896309314587 0 0 0 0.0622710622710623 0.0869565217391304 0.173913043478261 0 NA NA
3624 Tamias_umbrinus COX1 30 8 Mammalia 1057 654 83 337 0.306898169873299 0.49601126231816 0.158141717503519 0.0389488503050211 7 0 0 1 0 5 1 0 8 0 8 0 0.0107033639143731 0 0 0.000946073793755913 0 0.00473036896877956 0.0029673590504451 0 0.0237388724035608 0 0.0963855421686747 0 NA NA
3625 Tamias_umbrinus ND3 10 6 Mammalia 152 65 2 97 0.205696202531646 0.481012658227848 0.306962025316456 0.00632911392405063 3 0 0 0 0 1 0 0 4 0 2 0 0.0461538461538462 0 0 0 0 0.00657894736842105 0 0 0.0412371134020619 0 1 0 NA NA
3626 Tamias_umbrinus COX3 12 5 Mammalia 361 127 9 152 0.195685670261941 0.556240369799692 0.234206471494607 0.0138674884437596 6 0 0 0 0 0 0 0 5 0 1 0 0.047244094488189 0 0 0 0 0 0 0 0.0328947368421053 0 0.111111111111111 0 NA NA
3627 Tamiops_maritimus CytB 183 20 Mammalia 1746 726 98 1291 0.188034188034188 0.452214452214452 0.334369334369334 0.0253820253820254 34 5 0 2 12 11 11 1 67 2 37 1 0.046831955922865 0.0068870523415978 0 0.0011454753722795 0.00687285223367698 0.00630011454753723 0.00852052672347018 0.000774593338497289 0.0518977536793184 0.0204081632653061 0.377551020408163 0.0102040816326531 NA NA
3628 Tamiops_swinhoei CytB 82 8 Mammalia 636 293 43 504 0.198509485094851 0.430894308943089 0.341463414634146 0.0291327913279133 24 6 0 3 4 15 4 0 20 0 6 0 0.0819112627986348 0.0204778156996587 0 0.00471698113207547 0.00628930817610063 0.0235849056603774 0.00793650793650794 0 0.0396825396825397 0 0.13953488372093 0 NA NA
3629 Tanakia_himantegus CytB 137 28 Actinopterygii 2271 1120 620 1479 0.204007285974499 0.413661202185792 0.269398907103825 0.112932604735883 20 5 2 6 2 18 5 1 26 5 43 4 0.0178571428571429 0.00446428571428571 0.00178571428571429 0.00264200792602378 0.000880669308674593 0.00792602377807133 0.00338066260987153 0.000676132521974307 0.017579445571332 0.00806451612903226 0.0693548387096774 0.00645161290322581 NA NA
3630 Tanakia_koreensis CytB 167 29 Actinopterygii 1914 999 936 1854 0.175170962651236 0.335612835349816 0.325092056812204 0.164124145186744 28 4 1 4 1 25 14 2 17 11 55 5 0.028028028028028 0.004004004004004 0.001001001001001 0.00208986415882968 0.000522466039707419 0.0130616509926855 0.0075512405609493 0.00107874865156419 0.00916936353829558 0.0117521367521368 0.0587606837606838 0.00534188034188034 NA NA
3631 Tanakia_lanceolata CytB 195 14 Actinopterygii 819 392 452 1048 0.144596090003689 0.302102545186278 0.386573220213943 0.16672814459609 40 4 1 11 6 30 6 6 19 14 54 4 0.102040816326531 0.0102040816326531 0.00255102040816327 0.0134310134310134 0.00732600732600733 0.0366300366300366 0.00572519083969466 0.00572519083969466 0.0181297709923664 0.0309734513274336 0.119469026548673 0.00884955752212389 NA NA
3632 Tanakia_limbata CytB 73 10 Actinopterygii 646 361 314 659 0.182323232323232 0.326262626262626 0.332828282828283 0.158585858585859 10 1 1 4 1 10 5 3 12 7 18 1 0.0277008310249307 0.00277008310249307 0.00277008310249307 0.00619195046439629 0.00154798761609907 0.0154798761609907 0.00758725341426404 0.00455235204855842 0.0182094081942337 0.0222929936305732 0.0573248407643312 0.00318471337579618 NA NA
3633 Tanichthys_albonubes CytB 150 42 Actinopterygii 3803 2006 287 1569 0.261709067188519 0.496151337247228 0.204696673189824 0.0374429223744292 31 8 0 1 5 25 5 3 33 3 34 2 0.0154536390827517 0.00398803589232303 0 0.000262950302392848 0.00131475151196424 0.00657375755982119 0.00318674314850223 0.00191204588910134 0.0210325047801147 0.0104529616724739 0.118466898954704 0.00696864111498258 NA NA
3634 Tapirus_indicus CytB 2 4 Mammalia 436 68 31 201 0.0923913043478261 0.592391304347826 0.273097826086957 0.0421195652173913 0 0 0 1 0 0 0 0 0 0 1 0 0 0 0 0.00229357798165138 0 0 0 0 0 0 0.032258064516129 0 NA NA
3635 Tapirus_terrestris COX2 4 6 Mammalia 291 152 22 117 0.261168384879725 0.5 0.201030927835052 0.0378006872852234 2 0 0 0 0 0 0 0 0 0 2 0 0.0131578947368421 0 0 0 0 0 0 0 0 0 0.0909090909090909 0 NA NA
3636 Tarentola_mauritanica COX2 48 11 Reptilia 608 202 100 380 0.156589147286822 0.471317829457364 0.294573643410853 0.0775193798449612 7 2 1 1 2 10 7 0 3 2 11 2 0.0346534653465347 0.0099009900990099 0.00495049504950495 0.00164473684210526 0.00328947368421053 0.0164473684210526 0.0184210526315789 0 0.00789473684210526 0.02 0.11 0.02 NA NA
3637 Tarentola_mauritanica ND4L 35 9 Reptilia 277 51 29 199 0.091726618705036 0.498201438848921 0.357913669064748 0.052158273381295 1 2 0 4 3 9 3 0 1 0 11 1 0.0196078431372549 0.0392156862745098 0 0.0144404332129964 0.0108303249097473 0.0324909747292419 0.0150753768844221 0 0.0050251256281407 0 0.379310344827586 0.0344827586206897 NA NA
3638 Tarentola_mauritanica CytB 118 15 Reptilia 1491 307 208 993 0.102367455818606 0.497165721907302 0.331110370123374 0.0693564521507169 21 4 1 5 4 19 14 1 15 0 33 1 0.0684039087947883 0.0130293159609121 0.00325732899022801 0.00335345405767941 0.00268276324614353 0.0127431254191818 0.014098690835851 0.00100704934541793 0.0151057401812689 0 0.158653846153846 0.00480769230769231 NA NA
3639 Tarentola_mauritanica ND1 106 16 Reptilia 1488 375 229 913 0.124792013311148 0.495174708818636 0.303826955074875 0.0762063227953411 16 1 1 2 1 22 9 3 16 3 31 1 0.0426666666666667 0.00266666666666667 0.00266666666666667 0.00134408602150538 0.000672043010752688 0.0147849462365591 0.00985761226725082 0.00328587075575027 0.0175246440306681 0.0131004366812227 0.135371179039301 0.00436681222707424 NA NA
3640 Tarentola_mauritanica COX1 187 16 Reptilia 1704 739 441 1455 0.170315740954137 0.392717215948375 0.33533072136437 0.101636321733118 24 3 0 15 2 34 13 3 28 3 59 3 0.0324763193504736 0.0040595399188092 0 0.00880281690140845 0.00117370892018779 0.0199530516431925 0.00893470790378007 0.00206185567010309 0.0192439862542955 0.00680272108843537 0.133786848072562 0.00680272108843537 NA NA
3641 Tarentola_mauritanica ATP6 70 10 Reptilia 666 248 124 365 0.176764076977904 0.474697077690663 0.26015680684248 0.0883820384889522 13 2 2 3 4 10 3 0 14 0 17 2 0.0524193548387097 0.00806451612903226 0.00806451612903226 0.0045045045045045 0.00600600600600601 0.015015015015015 0.00821917808219178 0 0.0383561643835616 0 0.137096774193548 0.0161290322580645 NA NA
3642 Tarentola_mauritanica COX3 71 16 Reptilia 1019 247 170 736 0.113720073664825 0.46915285451197 0.338858195211786 0.078268876611418 18 1 0 6 1 10 3 1 7 0 22 2 0.0728744939271255 0.00404858299595142 0 0.00588812561334642 0.00098135426889107 0.0098135426889107 0.00407608695652174 0.00135869565217391 0.00951086956521739 0 0.129411764705882 0.0117647058823529 NA NA
3643 Tarentola_mauritanica ND2 88 15 Reptilia 1228 281 97 907 0.111818543573418 0.488658973338639 0.360923199363311 0.0385992837246319 15 6 1 4 4 10 13 1 8 0 25 1 0.0533807829181495 0.0213523131672598 0.00355871886120996 0.00325732899022801 0.00325732899022801 0.00814332247557003 0.0143329658213892 0.00110253583241455 0.00882028665931643 0 0.257731958762887 0.0103092783505155 NA NA
3644 Tarentola_mauritanica ND4 132 15 Reptilia 1933 453 255 1108 0.120832221925847 0.515604161109629 0.295545478794345 0.0680181381701787 16 4 1 9 3 25 10 2 16 2 40 4 0.0353200883002208 0.00883002207505519 0.0022075055187638 0.00465597516813244 0.00155199172271081 0.0129332643559234 0.00902527075812274 0.00180505415162455 0.0144404332129964 0.00784313725490196 0.156862745098039 0.0156862745098039 NA NA
3645 Tarentola_mauritanica ND3 33 8 Reptilia 226 81 32 188 0.153700189753321 0.428842504743833 0.35673624288425 0.0607210626185958 6 3 0 1 3 3 2 0 2 0 13 0 0.0740740740740741 0.037037037037037 0 0.00442477876106195 0.0132743362831858 0.0132743362831858 0.0106382978723404 0 0.0106382978723404 0 0.40625 0 NA NA
3646 Tarsius_dentatus CytB 37 17 Mammalia 1804 582 104 701 0.18238796615481 0.565340018802883 0.219680350987151 0.0325916640551551 8 0 0 1 0 4 0 1 9 0 12 2 0.013745704467354 0 0 0.000554323725055432 0 0.00221729490022173 0 0.0014265335235378 0.0128388017118402 0 0.115384615384615 0.0192307692307692 NA NA
3647 Tarsius_lariang CytB 11 12 Mammalia 1270 420 65 479 0.188003581020591 0.568487018800358 0.214413607878245 0.0290957923008057 3 1 0 1 0 2 0 0 1 0 3 0 0.00714285714285714 0.00238095238095238 0 0.00078740157480315 0 0.0015748031496063 0 0 0.00208768267223382 0 0.0461538461538462 0 NA NA
3648 Tarsius_wallacei CytB 7 6 Mammalia 632 215 33 238 0.192307692307692 0.565295169946333 0.212880143112701 0.0295169946332737 1 0 0 0 0 1 1 0 4 0 0 0 0.00465116279069767 0 0 0 0 0.00158227848101266 0.00420168067226891 0 0.0168067226890756 0 0 0 NA NA
3649 Telescopus_fallax CytB 195 21 Reptilia 2031 506 257 1119 0.129312547917199 0.519039100434449 0.285969844109379 0.0656785075389727 49 4 1 1 1 41 6 1 28 2 59 2 0.0968379446640316 0.00790513833992095 0.00197628458498024 0.000492368291482029 0.000492368291482029 0.0201870999507632 0.00536193029490617 0.000893655049151028 0.0250223413762288 0.00778210116731518 0.229571984435798 0.00778210116731518 NA NA
3650 Telestes_muticellus CytB 42 22 Actinopterygii 1808 753 648 1217 0.170131043831902 0.408495255309535 0.274966109353818 0.146407591504745 2 0 0 3 0 9 4 2 2 1 18 1 0.00265604249667995 0 0 0.00165929203539823 0 0.00497787610619469 0.00328677074774034 0.00164338537387017 0.00164338537387017 0.00154320987654321 0.0277777777777778 0.00154320987654321 NA NA
3651 Telestes_pleurobipunctatus CytB 25 13 Actinopterygii 1002 406 408 807 0.154784597788791 0.382005337399924 0.3076629813191 0.155547083492185 4 0 2 0 0 4 3 3 0 0 9 0 0.00985221674876847 0 0.00492610837438424 0 0 0.00399201596806387 0.00371747211895911 0.00371747211895911 0 0 0.0220588235294118 0 NA NA
3652 Telestes_souffia CytB 113 96 Actinopterygii 7733 3719 2602 5451 0.190669059215586 0.396462445526788 0.279466803383748 0.133401691873878 11 3 3 4 2 33 5 1 4 6 40 1 0.00295778435063189 0.000806668459263243 0.000806668459263243 0.000517263675158412 0.000258631837579206 0.0042674253200569 0.00091726288754357 0.000183452577508714 0.000733810310034856 0.00230591852421214 0.0153727901614143 0.000384319754035357 NA NA
3653 Telmatochromis_temporalis ND2 97 7 Actinopterygii 339 387 106 605 0.269311064718163 0.235908141962422 0.421016005567154 0.0737647877522617 18 3 1 3 3 11 3 5 26 4 20 0 0.0465116279069767 0.00775193798449612 0.00258397932816537 0.00884955752212389 0.00884955752212389 0.0324483775811209 0.00495867768595041 0.00826446280991736 0.0429752066115702 0.0377358490566038 0.188679245283019 0 NA NA
3654 Tenualosa_ilisha CytB 13 21 Actinopterygii 1558 873 512 1420 0.200091680036672 0.357093742837497 0.325464130185652 0.117350446940179 2 0 0 0 0 3 0 0 1 0 7 0 0.00229095074455899 0 0 0 0 0.00192554557124519 0 0 0.000704225352112676 0 0.013671875 0 26 NA
3655 Terapon_jarbua CytB 50 52 Actinopterygii 3891 2090 445 4552 0.190380761523046 0.354436145017307 0.414647476771725 0.0405356166879213 15 2 0 1 1 6 3 4 10 2 6 0 0.00717703349282297 0.000956937799043062 0 0.000257003341043434 0.000257003341043434 0.0015420200462606 0.000659050966608084 0.000878734622144112 0.00219683655536028 0.00449438202247191 0.0134831460674157 0 22 NA
3656 Terpsiphone_paradisi ND2 86 10 Aves 884 329 156 636 0.164089775561097 0.440897755610973 0.317206982543641 0.0778054862842893 22 0 1 2 0 12 1 0 22 0 26 0 0.0668693009118541 0 0.00303951367781155 0.00226244343891403 0 0.0135746606334842 0.00157232704402516 0 0.0345911949685535 0 0.166666666666667 0 NA NA
3657 Terpsiphone_rufiventer ND2 33 7 Aves 566 201 118 453 0.150224215246637 0.423019431988042 0.338565022421525 0.0881913303437967 7 0 0 0 0 11 0 1 6 0 8 0 0.0348258706467662 0 0 0 0 0.019434628975265 0 0.0022075055187638 0.0132450331125828 0 0.0677966101694915 0 NA NA
3658 Terpsiphone_viridis ND2 53 14 Aves 1212 468 241 920 0.164730728616684 0.426610348468849 0.323829637451602 0.0848292854628652 11 2 0 1 2 9 1 1 12 0 14 0 0.0235042735042735 0.00427350427350427 0 0.000825082508250825 0.00165016501650165 0.00742574257425743 0.00108695652173913 0.00108695652173913 0.0130434782608696 0 0.0580912863070539 0 NA NA
3659 Terrapene_carolina CytB 67 10 Reptilia 1051 183 36 602 0.0977564102564103 0.561431623931624 0.321581196581197 0.0192307692307692 19 0 1 6 1 2 8 0 10 2 17 1 0.103825136612022 0 0.00546448087431694 0.00570884871550904 0.000951474785918173 0.00190294957183635 0.0132890365448505 0 0.0166112956810631 0.0555555555555556 0.472222222222222 0.0277777777777778 NA NA
3660 Terrapene_mexicana CytB 60 28 Reptilia 2996 701 90 1553 0.1312734082397 0.561048689138577 0.290823970037453 0.0168539325842697 13 4 0 6 1 7 10 0 12 0 7 0 0.0185449358059914 0.00570613409415121 0 0.00200267022696929 0.000333778371161549 0.00233644859813084 0.00643915003219575 0 0.0077269800386349 0 0.0777777777777778 0 NA NA
3661 Testudo_graeca CytB 141 101 Reptilia 9350 2511 485 5691 0.139213838221434 0.518378887841659 0.31551810167988 0.0268891722570272 35 2 1 6 5 14 16 1 25 0 34 2 0.0139386698526483 0.000796495420151334 0.000398247710075667 0.000641711229946524 0.00053475935828877 0.00149732620320856 0.00281145668599543 0.000175716042874714 0.00439290107186786 0 0.0701030927835052 0.00412371134020619 NA NA
3662 Testudo_horsfieldii CytB 20 23 Reptilia 2160 486 155 1338 0.117419666586132 0.521865184827253 0.323266489490215 0.0374486590964001 7 0 0 0 0 5 1 0 1 0 6 0 0.01440329218107 0 0 0 0 0.00231481481481481 0.000747384155455904 0 0.000747384155455904 0 0.0387096774193548 0 NA NA
3663 Testudo_marginata CytB 1 6 Reptilia 558 126 25 336 0.120574162679426 0.533971291866029 0.321531100478469 0.0239234449760766 0 0 0 0 0 1 0 0 0 0 0 0 0 0 0 0 0 0.0017921146953405 0 0 0 0 0 0 NA NA
3664 Tetraogallus_himalayensis CytB 55 7 Aves 639 172 45 630 0.115746971736205 0.430013458950202 0.423956931359354 0.0302826379542396 9 3 1 7 4 0 12 0 12 1 5 1 0.0523255813953488 0.0174418604651163 0.00581395348837209 0.0109546165884194 0.00625978090766823 0 0.019047619047619 0 0.019047619047619 0.0222222222222222 0.111111111111111 0.0222222222222222 NA NA
3665 Tetraogallus_himalayensis ND2 10 6 Aves 482 152 21 410 0.142723004694836 0.452582159624413 0.384976525821596 0.0197183098591549 2 0 0 0 0 3 1 0 3 0 1 0 0.0131578947368421 0 0 0 0 0.00622406639004149 0.0024390243902439 0 0.00731707317073171 0 0.0476190476190476 0 NA NA
3666 Tetraogallus_tibetanus ND2 5 7 Aves 551 136 29 510 0.110929853181077 0.449429037520392 0.415986949429038 0.0236541598694943 1 1 0 0 0 0 0 0 2 0 1 0 0.00735294117647059 0.00735294117647059 0 0 0 0 0 0 0.00392156862745098 0 0.0344827586206897 0 NA NA
3667 Tetraophasis_obscurus ND2 1 4 Aves 278 94 20 321 0.131837307152875 0.389901823281907 0.450210378681627 0.0280504908835905 1 0 0 0 0 0 0 0 0 0 0 0 0.0106382978723404 0 0 0 0 0 0 0 0 0 0 0 NA NA
3668 Tetraophasis_szechenyii ND2 1 5 Aves 351 131 40 394 0.143013100436681 0.383187772925764 0.430131004366812 0.0436681222707424 0 0 0 0 0 0 0 0 1 0 0 0 0 0 0 0 0 0 0 0 0.00253807106598985 0 0 0 NA NA
3669 Tetrapturus_georgii ND4 7 12 Actinopterygii 672 552 108 1249 0.213870592793491 0.260364199922511 0.483920960867881 0.0418442464161178 2 0 0 0 0 3 0 0 1 0 1 0 0.0036231884057971 0 0 0 0 0.00446428571428571 0 0 0.000800640512409928 0 0.00925925925925926 0 NA NA
3670 Tetrapturus_pfluegeri ND4 1 5 Actinopterygii 285 222 50 523 0.205555555555556 0.263888888888889 0.484259259259259 0.0462962962962963 1 0 0 0 0 0 0 0 0 0 0 0 0.0045045045045045 0 0 0 0 0 0 0 0 0 0 0 NA NA
3671 Thamnophis_rufipunctatus ND1 40 18 Reptilia 1697 577 120 886 0.175914634146341 0.517378048780488 0.270121951219512 0.0365853658536585 6 5 0 1 0 5 3 0 12 0 8 0 0.0103986135181976 0.00866551126516464 0 0.000589275191514437 0 0.00294637595757219 0.00338600451467269 0 0.0135440180586907 0 0.0666666666666667 0 NA NA
3672 Thamnophis_validus ND1 23 14 Reptilia 1358 393 45 687 0.158276278695127 0.546919049536851 0.276681433749497 0.018123238018526 4 1 0 1 2 3 2 0 1 0 9 0 0.0101781170483461 0.00254452926208651 0 0.000736377025036819 0.00147275405007364 0.00220913107511046 0.00291120815138282 0 0.00145560407569141 0 0.2 0 NA NA
3673 Thamnophis_validus CytB 18 12 Reptilia 1299 237 56 644 0.105992844364937 0.580948121645796 0.288014311270125 0.0250447227191413 1 0 0 0 0 6 0 0 3 0 8 0 0.00421940928270042 0 0 0 0 0.0046189376443418 0 0 0.0046583850931677 0 0.142857142857143 0 NA NA
3674 Thermophis_baileyi ND4 8 16 Reptilia 903 231 168 535 0.125748502994012 0.491562329885683 0.291235710397387 0.0914534567229178 2 0 0 0 0 2 1 0 0 0 3 0 0.00865800865800866 0 0 0 0 0.00221483942414175 0.00186915887850467 0 0 0 0.0178571428571429 0 NA NA
3675 Thermophis_baileyi CytB 48 6 Reptilia 475 174 68 389 0.157323688969259 0.429475587703436 0.351717902350814 0.0614828209764919 14 1 0 0 2 0 5 0 15 0 11 0 0.0804597701149425 0.00574712643678161 0 0 0.00421052631578947 0 0.012853470437018 0 0.038560411311054 0 0.161764705882353 0 NA NA
3676 Thorichthys_meeki CytB 57 6 Actinopterygii 397 222 34 532 0.187341772151899 0.335021097046414 0.448945147679325 0.0286919831223629 19 0 0 1 0 1 5 0 11 1 13 6 0.0855855855855856 0 0 0.00251889168765743 0 0.00251889168765743 0.0093984962406015 0 0.0206766917293233 0.0294117647058824 0.382352941176471 0.176470588235294 NA NA
3677 Thoropa_miliaris ND2 226 51 Amphibia 2607 2386 203 2142 0.325156718451894 0.355273916598528 0.291905151267375 0.0276642136822022 50 16 6 7 9 25 5 1 56 1 46 4 0.0209555741827326 0.00670578373847443 0.00251466890192791 0.00268507863444572 0.00345224395857307 0.00958956655159187 0.00233426704014939 0.000466853408029879 0.0261437908496732 0.00492610837438424 0.226600985221675 0.0197044334975369 NA NA
3678 Thrichomys_laurenteus CytB 43 28 Mammalia 2619 869 230 1499 0.166570826145294 0.502012650948821 0.287329883074564 0.0440866398313207 9 0 1 2 2 4 4 6 8 4 3 0 0.0103567318757192 0 0.00115074798619102 0.000763650248186331 0.000763650248186331 0.00152730049637266 0.00266844563042028 0.00400266844563042 0.00533689126084056 0.0173913043478261 0.0130434782608696 0 NA NA
3679 Thryothorus_nigricapillus ATP6 38 16 Aves 971 149 291 884 0.0649237472766885 0.423093681917211 0.385185185185185 0.126797385620915 8 1 0 2 0 8 2 0 7 0 10 0 0.0536912751677852 0.00671140939597315 0 0.00205973223480947 0 0.0082389289392379 0.00226244343891403 0 0.0079185520361991 0 0.0343642611683849 0 NA NA
3680 Thunnus_alalunga COX2 3 4 Actinopterygii 182 120 35 111 0.267857142857143 0.40625 0.247767857142857 0.078125 0 1 0 0 0 0 0 0 1 0 1 0 0 0.00833333333333333 0 0 0 0 0 0 0.00900900900900901 0 0.0285714285714286 0 14 5.25
3681 Thunnus_alalunga ND2 15 4 Actinopterygii 285 150 89 288 0.184729064039409 0.350985221674877 0.354679802955665 0.109605911330049 3 0 0 0 0 2 2 0 4 0 4 0 0.02 0 0 0 0 0.00701754385964912 0.00694444444444444 0 0.0138888888888889 0 0.0449438202247191 0 14 5.25
3682 Thunnus_alalunga CytB 27 18 Actinopterygii 1541 971 184 1210 0.248591909882232 0.394521249359959 0.309779825908858 0.0471070148489503 9 0 0 0 0 5 0 0 3 1 9 0 0.00926879505664264 0 0 0 0 0.00324464633354964 0 0 0.00247933884297521 0.00543478260869565 0.0489130434782609 0 14 5.25
3683 Thunnus_alalunga ND4 8 4 Actinopterygii 426 223 66 343 0.210775047258979 0.402646502835539 0.324196597353497 0.0623818525519849 1 1 0 1 1 1 0 0 3 0 0 0 0.00448430493273543 0.00448430493273543 0 0.00234741784037559 0.00234741784037559 0.00234741784037559 0 0 0.0087463556851312 0 0 0 14 5.25
3684 Thunnus_alalunga ND1 10 8 Actinopterygii 635 299 98 527 0.191789608723541 0.407312379730597 0.338037203335471 0.0628608082103913 0 0 0 0 1 3 0 0 1 0 4 1 0 0 0 0 0.0015748031496063 0.0047244094488189 0 0 0.00189753320683112 0 0.0408163265306122 0.0102040816326531 14 5.25
3685 Thunnus_alalunga ATP6 3 5 Actinopterygii 294 167 51 178 0.242028985507246 0.426086956521739 0.257971014492754 0.0739130434782609 2 0 0 0 0 1 0 0 0 0 0 0 0.0119760479041916 0 0 0 0 0.00340136054421769 0 0 0 0 0 0 14 5.25
3686 Thunnus_orientalis ND1 3 5 Actinopterygii 389 190 71 325 0.194871794871795 0.398974358974359 0.333333333333333 0.0728205128205128 1 0 0 0 0 1 0 0 1 0 0 0 0.00526315789473684 0 0 0 0 0.0025706940874036 0 0 0.00307692307692308 0 0 0 NA 4
3687 Thunnus_orientalis CytB 216 71 Actinopterygii 4384 3064 3267 4230 0.205018400802944 0.293342254934761 0.283037805286049 0.218601538976246 24 1 37 17 8 65 0 40 14 3 6 1 0.00783289817232376 0.000326370757180157 0.0120757180156658 0.00387773722627737 0.00182481751824818 0.0148266423357664 0 0.00945626477541371 0.0033096926713948 0.000918273645546373 0.00183654729109275 0.000306091215182124 NA 4
3688 Thunnus_thynnus COX1 18 4 Actinopterygii 519 312 80 249 0.268965517241379 0.447413793103448 0.214655172413793 0.0689655172413793 7 0 1 0 0 6 0 0 2 0 2 0 0.0224358974358974 0 0.0032051282051282 0 0 0.0115606936416185 0 0 0.00803212851405622 0 0.025 0 15.5 3
3689 Thunnus_thynnus ATP6 20 4 Actinopterygii 247 120 28 157 0.217391304347826 0.447463768115942 0.284420289855072 0.0507246376811594 4 2 0 0 1 5 2 0 5 0 1 0 0.0333333333333333 0.0166666666666667 0 0 0.00404858299595142 0.0202429149797571 0.0127388535031847 0 0.0318471337579618 0 0.0357142857142857 0 15.5 3
3690 Thunnus_thynnus ND4 48 5 Actinopterygii 516 257 104 446 0.194255479969766 0.390022675736961 0.337112622826909 0.0786092214663643 15 0 0 0 1 13 0 0 11 0 8 0 0.0583657587548638 0 0 0 0.00193798449612403 0.0251937984496124 0 0 0.0246636771300448 0 0.0769230769230769 0 15.5 3
3691 Thunnus_thynnus ND1 44 7 Actinopterygii 505 212 111 514 0.157973174366617 0.376304023845007 0.38301043219076 0.0827123695976155 7 0 1 2 2 6 2 1 14 0 9 0 0.0330188679245283 0 0.00471698113207547 0.00396039603960396 0.00396039603960396 0.0118811881188119 0.00389105058365759 0.00194552529182879 0.0272373540856031 0 0.0810810810810811 0 15.5 3
3692 Thunnus_thynnus ND2 30 6 Actinopterygii 399 215 99 419 0.189929328621908 0.352473498233216 0.370141342756184 0.0874558303886926 8 0 0 2 0 3 0 0 9 0 8 0 0.0372093023255814 0 0 0.0050125313283208 0 0.0075187969924812 0 0 0.0214797136038186 0 0.0808080808080808 0 15.5 3
3693 Thunnus_thynnus CytB 41 15 Actinopterygii 1308 861 143 941 0.264678758069474 0.402090378112512 0.289271441746081 0.0439594220719336 14 2 0 1 2 6 1 1 10 0 4 0 0.016260162601626 0.00232288037166086 0 0.000764525993883792 0.00152905198776758 0.00458715596330275 0.00106269925611052 0.00106269925611052 0.0106269925611052 0 0.027972027972028 0 15.5 3
3694 Thunnus_thynnus COX2 3 4 Actinopterygii 180 117 36 114 0.261744966442953 0.402684563758389 0.25503355704698 0.0805369127516778 1 0 0 0 0 0 0 0 2 0 0 0 0.00854700854700855 0 0 0 0 0 0 0 0.0175438596491228 0 0 0 15.5 3
3695 Thunnus_tonggol CytB 13 8 Actinopterygii 688 443 74 531 0.255184331797235 0.3963133640553 0.305875576036866 0.0426267281105991 5 1 1 1 0 1 1 0 2 0 1 0 0.0112866817155756 0.00225733634311512 0.00225733634311512 0.00145348837209302 0 0.00145348837209302 0.00188323917137476 0 0.00376647834274953 0 0.0135135135135135 0 27 NA
3696 Thylamys_elegans CytB 126 25 Mammalia 2351 1298 256 888 0.270811600250365 0.490506989359483 0.185270185687461 0.0534112247026914 22 8 1 4 5 16 3 1 24 1 39 2 0.0169491525423729 0.0061633281972265 0.000770416024653313 0.00170140365801786 0.00212675457252233 0.00680561463207146 0.00337837837837838 0.00112612612612613 0.027027027027027 0.00390625 0.15234375 0.0078125 NA NA
3697 Thylamys_pallidior CytB 132 42 Mammalia 4027 2137 410 1365 0.269177478271823 0.507242725784104 0.171936012092203 0.0516437838518705 22 1 0 0 6 14 1 3 35 5 45 0 0.0102948058025269 0.000467945718296678 0 0 0.00148994288552272 0.00347653339955302 0.000732600732600733 0.0021978021978022 0.0256410256410256 0.0121951219512195 0.109756097560976 0 NA NA
3698 Thylamys_pusillus COX2 32 6 Mammalia 307 215 23 84 0.34181240063593 0.488076311605723 0.133545310015898 0.0365659777424483 8 8 0 1 4 3 1 0 4 0 3 0 0.0372093023255814 0.0372093023255814 0 0.00325732899022801 0.0130293159609121 0.00977198697068404 0.0119047619047619 0 0.0476190476190476 0 0.130434782608696 0 NA NA
3699 Thylamys_pusillus CytB 97 14 Mammalia 1285 689 124 479 0.267365153279007 0.498641831587117 0.185875048506015 0.0481179666278619 26 4 1 2 4 8 2 0 27 0 21 2 0.0377358490566038 0.0058055152394775 0.00145137880986938 0.00155642023346304 0.00311284046692607 0.00622568093385214 0.00417536534446764 0 0.0563674321503132 0 0.169354838709677 0.0161290322580645 NA NA
3700 Thylamys_sponsorius COX2 7 5 Mammalia 230 157 40 83 0.307843137254902 0.450980392156863 0.162745098039216 0.0784313725490196 2 0 0 0 0 1 0 0 2 0 2 0 0.0127388535031847 0 0 0 0 0.00434782608695652 0 0 0.0240963855421687 0 0.05 0 NA NA
3701 Thylamys_sponsorius CytB 48 21 Mammalia 1881 1014 219 788 0.259866735007688 0.482060481804203 0.201947719118401 0.0561250640697078 11 4 1 0 0 3 0 1 13 2 11 2 0.0108481262327416 0.00394477317554241 0.000986193293885602 0 0 0.00159489633173844 0 0.00126903553299492 0.016497461928934 0.0091324200913242 0.0502283105022831 0.0091324200913242 NA NA
3702 Thylamys_venustus CytB 82 38 Mammalia 3574 1938 259 1143 0.28030083887764 0.516922186867226 0.165316748625976 0.0374602256291582 11 3 0 1 10 12 1 0 25 0 19 0 0.00567595459236326 0.00154798761609907 0 0.000279798545047566 0.00279798545047566 0.00335758254057079 0.000874890638670166 0 0.0218722659667542 0 0.0733590733590734 0 NA NA
3703 Thylamys_venustus ND2 56 7 Mammalia 576 348 23 297 0.279742765273312 0.463022508038585 0.238745980707395 0.0184887459807074 13 9 0 1 4 5 1 0 14 0 9 0 0.0373563218390805 0.0258620689655172 0 0.00173611111111111 0.00694444444444444 0.00868055555555556 0.00336700336700337 0 0.0471380471380471 0 0.391304347826087 0 NA NA
3704 Thylamys_venustus COX2 23 7 Mammalia 336 224 26 129 0.313286713286713 0.46993006993007 0.18041958041958 0.0363636363636364 6 1 0 0 0 1 4 0 8 0 3 0 0.0267857142857143 0.00446428571428571 0 0 0 0.00297619047619048 0.0310077519379845 0 0.062015503875969 0 0.115384615384615 0 NA NA
3705 Thymallus_arcticus ATP6 124 13 Actinopterygii 696 503 97 444 0.289080459770115 0.4 0.255172413793103 0.0557471264367816 19 7 4 10 6 13 12 1 24 2 22 4 0.0377733598409543 0.0139165009940358 0.00795228628230616 0.014367816091954 0.00862068965517241 0.0186781609195402 0.027027027027027 0.00225225225225225 0.0540540540540541 0.0206185567010309 0.22680412371134 0.0412371134020619 NA NA
3706 Thymallus_arcticus CytB 65 10 Actinopterygii 857 459 121 591 0.226331360946746 0.42258382642998 0.291420118343195 0.0596646942800789 11 2 1 1 5 6 5 0 17 0 15 2 0.0239651416122004 0.00435729847494553 0.00217864923747277 0.00116686114352392 0.0058343057176196 0.00700116686114352 0.00846023688663283 0 0.0287648054145516 0 0.12396694214876 0.0165289256198347 NA NA
3707 Thymallus_arcticus ND1 14 5 Actinopterygii 314 261 73 258 0.288079470198675 0.346578366445916 0.28476821192053 0.0805739514348786 3 0 1 2 0 4 0 0 1 0 3 0 0.0114942528735632 0 0.00383141762452107 0.00636942675159236 0 0.0127388535031847 0 0 0.00387596899224806 0 0.0410958904109589 0 NA NA
3708 Thymallus_grubii ND2 88 8 Actinopterygii 640 441 135 518 0.254325259515571 0.369088811995386 0.298731257208766 0.0778546712802768 12 2 2 4 5 11 6 1 26 1 17 1 0.0272108843537415 0.00453514739229025 0.00453514739229025 0.00625 0.0078125 0.0171875 0.0115830115830116 0.00193050193050193 0.0501930501930502 0.00740740740740741 0.125925925925926 0.00740740740740741 NA NA
3709 Thymallus_grubii ND3 13 6 Actinopterygii 123 93 35 131 0.243455497382199 0.321989528795811 0.342931937172775 0.0916230366492147 2 0 0 2 0 5 0 0 1 1 2 0 0.021505376344086 0 0 0.016260162601626 0 0.040650406504065 0 0 0.00763358778625954 0.0285714285714286 0.0571428571428571 0 NA NA
3710 Thymallus_grubii ATP6 78 9 Actinopterygii 480 333 72 330 0.274074074074074 0.395061728395062 0.271604938271605 0.0592592592592593 18 6 2 6 3 4 8 0 15 0 14 2 0.0540540540540541 0.018018018018018 0.00600600600600601 0.0125 0.00625 0.00833333333333333 0.0242424242424242 0 0.0454545454545455 0 0.194444444444444 0.0277777777777778 NA NA
3711 Thymallus_grubii COX1 76 7 Actinopterygii 641 497 208 609 0.254219948849105 0.327877237851662 0.31150895140665 0.106393861892583 16 7 1 0 3 9 6 2 16 1 15 0 0.0321931589537223 0.0140845070422535 0.00201207243460765 0 0.0046801872074883 0.0140405616224649 0.00985221674876847 0.00328407224958949 0.0262725779967159 0.00480769230769231 0.0721153846153846 0 NA NA
3712 Thymallus_grubii ND4L 14 4 Actinopterygii 105 48 19 71 0.197530864197531 0.432098765432099 0.292181069958848 0.0781893004115226 2 2 0 3 0 2 1 0 0 0 4 0 0.0416666666666667 0.0416666666666667 0 0.0285714285714286 0 0.019047619047619 0.0140845070422535 0 0 0 0.210526315789474 0 NA NA
3713 Thymallus_grubii COX3 27 8 Actinopterygii 352 326 55 347 0.301851851851852 0.325925925925926 0.321296296296296 0.0509259259259259 5 6 0 0 0 1 0 0 4 0 10 1 0.0153374233128834 0.0184049079754601 0 0 0 0.00284090909090909 0 0 0.0115273775216138 0 0.181818181818182 0.0181818181818182 NA NA
3714 Thymallus_grubii ND4 109 8 Actinopterygii 840 503 152 516 0.250124316260567 0.417702635504724 0.256588761810045 0.0755842864246643 14 7 1 2 3 10 16 0 19 4 32 1 0.0278330019880716 0.0139165009940358 0.00198807157057654 0.00238095238095238 0.00357142857142857 0.0119047619047619 0.0310077519379845 0 0.0368217054263566 0.0263157894736842 0.210526315789474 0.00657894736842105 NA NA
3715 Thymallus_grubii COX2 25 6 Actinopterygii 195 255 27 216 0.367965367965368 0.281385281385281 0.311688311688312 0.038961038961039 2 2 0 0 4 0 7 0 4 1 5 0 0.00784313725490196 0.00784313725490196 0 0 0.0205128205128205 0 0.0324074074074074 0 0.0185185185185185 0.037037037037037 0.185185185185185 0 NA NA
3716 Thymallus_grubii CytB 160 11 Actinopterygii 977 482 152 686 0.209838920330866 0.425337396604266 0.298650413582934 0.066173269481933 10 5 4 5 7 24 18 1 31 5 45 5 0.020746887966805 0.0103734439834025 0.00829875518672199 0.00511770726714432 0.00716479017400205 0.0245649948822927 0.0262390670553936 0.00145772594752187 0.0451895043731778 0.0328947368421053 0.296052631578947 0.0328947368421053 NA NA
3717 Tinca_tinca CytB 23 24 Actinopterygii 2460 890 245 945 0.196035242290749 0.541850220264317 0.208149779735683 0.0539647577092511 6 0 1 2 0 1 1 1 4 2 5 0 0.00674157303370787 0 0.00112359550561798 0.000813008130081301 0 0.00040650406504065 0.00105820105820106 0.00105820105820106 0.00423280423280423 0.00816326530612245 0.0204081632653061 0 NA 2
3718 Tinca_tinca ND1 5 5 Actinopterygii 544 122 47 230 0.129374337221633 0.576882290562036 0.24390243902439 0.0498409331919406 0 0 0 0 0 2 0 0 0 0 2 1 0 0 0 0 0 0.00367647058823529 0 0 0 0 0.0425531914893617 0.0212765957446809 NA 2
3719 Todiramphus_chloris ND2 65 38 Aves 3333 1036 251 2118 0.15375482338973 0.494657168299199 0.31433659839715 0.037251409913921 9 1 0 2 3 10 2 0 23 0 15 0 0.00868725868725869 0.000965250965250965 0 0.0006000600060006 0.0009000900090009 0.003000300030003 0.000944287063267233 0 0.0108593012275732 0 0.0597609561752988 0 NA NA
3720 Tonatia_saurophila CytB 48 4 Mammalia 401 115 15 269 0.14375 0.50125 0.33625 0.01875 32 0 0 0 0 0 3 0 6 0 6 1 0.278260869565217 0 0 0 0 0 0.0111524163568773 0 0.0223048327137546 0 0.4 0.0666666666666667 NA NA
3721 Tor_khudree CytB 16 4 Actinopterygii 451 74 36 221 0.0946291560102302 0.576726342710997 0.282608695652174 0.0460358056265985 5 0 0 0 0 0 2 0 2 0 7 0 0.0675675675675676 0 0 0 0 0 0.00904977375565611 0 0.00904977375565611 0 0.194444444444444 0 24 NA
3722 Tor_putitora ATP8 7 11 Actinopterygii 108 41 3 58 0.195238095238095 0.514285714285714 0.276190476190476 0.0142857142857143 1 0 1 1 0 0 1 1 1 0 0 1 0.024390243902439 0 0.024390243902439 0.00925925925925926 0 0 0.0172413793103448 0.0172413793103448 0.0172413793103448 0 0 0.333333333333333 NA NA
3723 Tor_putitora CytB 76 52 Actinopterygii 5810 983 525 2846 0.0967138921684376 0.571625344352617 0.280007870916962 0.0516528925619835 2 3 1 15 11 7 5 2 6 2 16 6 0.00203458799593082 0.00305188199389624 0.00101729399796541 0.00258175559380379 0.00189328743545611 0.00120481927710843 0.00175685172171469 0.000702740688685875 0.00210822206605762 0.00380952380952381 0.0304761904761905 0.0114285714285714 NA NA
3724 Tor_putitora ND4 8 4 Actinopterygii 584 122 58 279 0.116970278044104 0.559923298178332 0.267497603068073 0.0556088207094919 1 1 0 0 0 3 0 0 0 0 3 0 0.00819672131147541 0.00819672131147541 0 0 0 0.00513698630136986 0 0 0 0 0.0517241379310345 0 NA NA
3725 Tor_putitora ATP6 46 64 Actinopterygii 4578 1149 675 2183 0.133838089691322 0.533255678509027 0.254280722189866 0.0786255096097845 3 2 1 8 5 4 1 7 2 4 8 1 0.00261096605744125 0.00174064403829417 0.000870322019147084 0.0017474879860201 0.00109217999126256 0.000873743993010048 0.000458085203847916 0.00320659642693541 0.000916170407695831 0.00592592592592593 0.0118518518518519 0.00148148148148148 NA NA
3726 Tor_sinensis CytB 3 4 Actinopterygii 421 68 64 219 0.0880829015544041 0.545336787564767 0.283678756476684 0.0829015544041451 0 0 0 0 0 1 1 0 0 0 1 0 0 0 0 0 0 0.00237529691211401 0.0045662100456621 0 0 0 0.015625 0 NA NA
3727 Tor_tor CytB 26 7 Actinopterygii 781 126 76 381 0.092375366568915 0.57258064516129 0.279325513196481 0.0557184750733138 3 3 0 0 1 0 2 0 4 0 12 1 0.0238095238095238 0.0238095238095238 0 0 0.00128040973111396 0 0.005249343832021 0 0.010498687664042 0 0.157894736842105 0.0131578947368421 NA NA
3728 Tor_tor ND4 24 4 Actinopterygii 581 118 63 279 0.113352545629203 0.558117195004803 0.268011527377522 0.0605187319884726 2 0 0 0 0 7 2 0 3 1 9 0 0.0169491525423729 0 0 0 0 0.0120481927710843 0.00716845878136201 0 0.010752688172043 0.0158730158730159 0.142857142857143 0 NA NA
3729 Toxicocalamus_loriae CytB 121 5 Reptilia 410 178 64 262 0.194748358862144 0.448577680525164 0.286652078774617 0.0700218818380744 15 4 0 6 9 8 15 3 32 5 24 0 0.0842696629213483 0.0224719101123595 0 0.0146341463414634 0.0219512195121951 0.0195121951219512 0.0572519083969466 0.0114503816793893 0.122137404580153 0.078125 0.375 0 NA NA
3730 Trachemys_callirostris CytB 5 8 Reptilia 815 241 40 468 0.154092071611253 0.521099744245524 0.29923273657289 0.0255754475703325 1 0 0 0 1 1 0 0 0 0 2 0 0.004149377593361 0 0 0 0.00122699386503067 0.00122699386503067 0 0 0 0 0.05 0 NA NA
3731 Trachemys_scripta ND4 44 10 Reptilia 1437 378 41 554 0.156846473029046 0.596265560165975 0.229875518672199 0.0170124481327801 12 4 2 0 1 5 4 0 10 0 5 1 0.0317460317460317 0.0105820105820106 0.00529100529100529 0 0.00069589422407794 0.0034794711203897 0.0072202166064982 0 0.0180505415162455 0 0.121951219512195 0.024390243902439 NA NA
3732 Trachemys_scripta ND4L 6 7 Reptilia 124 51 11 87 0.186813186813187 0.454212454212454 0.318681318681319 0.0402930402930403 3 0 0 0 1 0 0 0 1 0 1 0 0.0588235294117647 0 0 0 0.00806451612903226 0 0 0 0.0114942528735632 0 0.0909090909090909 0 NA NA
3733 Trachemys_scripta CytB 48 17 Reptilia 1654 575 69 884 0.180703959773727 0.519798868636078 0.277812696417348 0.0216844751728473 24 1 0 2 0 4 2 0 6 1 8 0 0.0417391304347826 0.00173913043478261 0 0.00120918984280532 0 0.00241837968561064 0.00226244343891403 0 0.00678733031674208 0.0144927536231884 0.115942028985507 0 NA NA
3734 Trachidermus_fasciatus CytB 83 77 Actinopterygii 4876 3036 1581 6510 0.189714428544648 0.304692870086859 0.406798725239018 0.0987939761294757 10 0 0 0 1 30 2 1 11 2 25 1 0.00329380764163373 0 0 0 0.000205086136177194 0.00615258408531583 0.000307219662058372 0.000153609831029186 0.00168970814132104 0.00126502213788741 0.0158127767235927 0.000632511068943707 NA 1
3735 Trachinotus_ovatus CytB 133 4 Actinopterygii 350 180 37 303 0.206896551724138 0.402298850574713 0.348275862068965 0.0425287356321839 36 4 1 7 12 15 7 2 32 4 12 1 0.2 0.0222222222222222 0.00555555555555556 0.02 0.0342857142857143 0.0428571428571429 0.0231023102310231 0.0066006600660066 0.105610561056106 0.108108108108108 0.324324324324324 0.027027027027027 NA NA
3736 Trachurus_declivis CytB 107 12 Actinopterygii 859 517 99 995 0.209311740890688 0.347773279352227 0.402834008097166 0.040080971659919 25 11 0 42 10 1 0 0 3 6 6 3 0.0483558994197292 0.0212765957446809 0 0.0488940628637951 0.0116414435389988 0.00116414435389988 0 0 0.00301507537688442 0.0606060606060606 0.0606060606060606 0.0303030303030303 12 NA
3737 Trachurus_mediterraneus CytB 14 7 Actinopterygii 512 322 102 598 0.209908735332464 0.333767926988266 0.389830508474576 0.0664928292046936 2 1 0 0 0 2 0 0 2 1 6 0 0.0062111801242236 0.0031055900621118 0 0 0 0.00390625 0 0 0.00334448160535117 0.00980392156862745 0.0588235294117647 0 17.5 1.4
3738 Trachurus_novaezelandiae CytB 24 12 Actinopterygii 879 537 83 986 0.216096579476861 0.353722334004024 0.396780684104628 0.0334004024144869 8 0 0 0 0 6 0 1 2 1 6 0 0.0148975791433892 0 0 0 0 0.0068259385665529 0 0.00101419878296146 0.00202839756592292 0.0120481927710843 0.072289156626506 0 12 NA
3739 Trachurus_trachurus CytB 50 11 Actinopterygii 829 556 109 933 0.22908941079522 0.341573959620931 0.38442521631644 0.0449114132674083 2 0 0 0 0 8 3 0 13 2 18 4 0.00359712230215827 0 0 0 0 0.00965018094089264 0.00321543408360129 0 0.0139335476956056 0.018348623853211 0.165137614678899 0.036697247706422 14.4 2.5
3740 Trachypithecus_francoisi ND4 59 6 Mammalia 535 223 24 554 0.166916167664671 0.400449101796407 0.414670658682635 0.0179640718562874 17 2 0 0 4 1 5 2 16 2 10 0 0.0762331838565022 0.00896860986547085 0 0 0.00747663551401869 0.00186915887850467 0.00902527075812274 0.0036101083032491 0.0288808664259928 0.0833333333333333 0.416666666666667 0 NA NA
3741 Trachypithecus_hatinhensis ND4 14 4 Mammalia 344 170 24 337 0.194285714285714 0.393142857142857 0.385142857142857 0.0274285714285714 7 0 0 0 0 2 0 1 4 0 0 0 0.0411764705882353 0 0 0 0 0.00581395348837209 0 0.0029673590504451 0.0118694362017804 0 0 0 NA NA
3742 Trachypithecus_phayrei CytB 51 13 Mammalia 1117 471 71 888 0.1849234393404 0.438555162936788 0.348645465253239 0.027875932469572 13 2 0 0 2 5 3 0 19 0 7 0 0.0276008492569002 0.00424628450106157 0 0 0.0017905102954342 0.0044762757385855 0.00337837837837838 0 0.0213963963963964 0 0.0985915492957746 0 NA NA
3743 Trachypithecus_phayrei ND3 14 6 Mammalia 111 77 22 69 0.275985663082437 0.397849462365591 0.247311827956989 0.0788530465949821 3 2 0 0 2 1 0 0 2 0 4 0 0.038961038961039 0.025974025974026 0 0 0.018018018018018 0.00900900900900901 0 0 0.0289855072463768 0 0.181818181818182 0 NA NA
3744 Trachypithecus_phayrei ND4 91 7 Mammalia 625 311 58 596 0.19559748427673 0.393081761006289 0.374842767295597 0.0364779874213836 19 1 0 4 1 1 3 0 38 1 22 1 0.0610932475884244 0.00321543408360129 0 0.0064 0.0016 0.0016 0.00503355704697987 0 0.063758389261745 0.0172413793103448 0.379310344827586 0.0172413793103448 NA NA
3745 Tragelaphus_imberbis CytB 14 4 Mammalia 461 89 74 142 0.116187989556136 0.601827676240209 0.185378590078329 0.0966057441253264 0 0 0 0 0 0 5 0 4 1 4 0 0 0 0 0 0 0 0.0352112676056338 0 0.028169014084507 0.0135135135135135 0.0540540540540541 0 NA NA
3746 Tragelaphus_scriptus CytB 78 6 Mammalia 717 85 62 285 0.0739773716275022 0.62402088772846 0.248041775456919 0.0539599651871192 22 8 0 3 1 1 5 0 6 2 29 1 0.258823529411765 0.0941176470588235 0 0.00418410041841004 0.00139470013947001 0.00139470013947001 0.0175438596491228 0 0.0210526315789474 0.032258064516129 0.467741935483871 0.0161290322580645 NA NA
3747 Tragelaphus_scriptus COX3 43 4 Mammalia 227 100 30 167 0.190839694656489 0.433206106870229 0.318702290076336 0.0572519083969466 7 2 1 1 0 8 3 0 13 0 8 0 0.07 0.02 0.01 0.00440528634361234 0 0.0352422907488987 0.0179640718562874 0 0.0778443113772455 0 0.266666666666667 0 NA NA
3748 Tragopan_temminckii CytB 3 4 Aves 336 113 33 365 0.133412042502952 0.396694214876033 0.430932703659976 0.038961038961039 0 0 0 0 0 1 0 0 1 0 1 0 0 0 0 0 0 0.00297619047619048 0 0 0.00273972602739726 0 0.0303030303030303 0 NA NA
3749 Tragopan_temminckii ND2 3 4 Aves 319 111 36 286 0.147606382978723 0.424202127659574 0.38031914893617 0.0478723404255319 0 0 0 0 0 0 0 0 1 0 2 0 0 0 0 0 0 0 0 0 0.0034965034965035 0 0.0555555555555556 0 NA NA
3750 Tragulus_javanicus CytB 3 8 Mammalia 918 194 32 439 0.122552116234997 0.57991156032849 0.277321541377132 0.0202147820593809 1 0 0 0 0 0 0 0 2 0 0 0 0.00515463917525773 0 0 0 0 0 0 0 0.00455580865603645 0 0 0 NA NA
3751 Tregellasia_capito ND2 16 4 Aves 316 72 56 256 0.102857142857143 0.451428571428571 0.365714285714286 0.08 3 0 0 0 1 3 0 0 3 0 6 0 0.0416666666666667 0 0 0 0.00316455696202532 0.00949367088607595 0 0 0.01171875 0 0.107142857142857 0 NA NA
3752 Tregellasia_leucops ND2 51 7 Aves 553 136 103 430 0.111292962356792 0.45253682487725 0.351882160392799 0.0842880523731588 9 0 0 0 0 8 4 0 11 0 19 0 0.0661764705882353 0 0 0 0 0.0144665461121157 0.00930232558139535 0 0.0255813953488372 0 0.184466019417476 0 NA NA
3753 Trematomus_newnesi ND2 5 4 Actinopterygii 187 265 172 203 0.32043530834341 0.226118500604595 0.24546553808948 0.207980652962515 1 0 0 0 0 1 0 0 2 0 1 0 0.00377358490566038 0 0 0 0 0.0053475935828877 0 0 0.00985221674876847 0 0.00581395348837209 0 NA NA
3754 Trematomus_nicolai ND2 16 13 Actinopterygii 580 928 497 747 0.337209302325581 0.210755813953488 0.271438953488372 0.180595930232558 5 0 0 0 0 1 2 0 7 0 1 0 0.00538793103448276 0 0 0 0 0.00172413793103448 0.00267737617135207 0 0.00937081659973226 0 0.00201207243460765 0 NA NA
3755 Tribolodon_brandtii CytB 50 8 Actinopterygii 648 243 219 514 0.149630541871921 0.399014778325123 0.316502463054187 0.134852216748768 4 2 0 1 2 11 2 1 3 1 23 0 0.0164609053497942 0.00823045267489712 0 0.00154320987654321 0.00308641975308642 0.0169753086419753 0.00389105058365759 0.00194552529182879 0.00583657587548638 0.0045662100456621 0.105022831050228 0 NA 3
3756 Tribolodon_hakonensis CytB 49 12 Actinopterygii 1046 406 224 711 0.170087976539589 0.438206954335987 0.297863426895685 0.093841642228739 4 0 0 1 0 19 4 1 3 1 16 0 0.00985221674876847 0 0 0.000956022944550669 0 0.0181644359464627 0.00562587904360056 0.00140646976090014 0.00421940928270042 0.00446428571428571 0.0714285714285714 0 NA NA
3757 Trichiurus_japonicus CytB 278 244 Actinopterygii 15921 11621 4116 16692 0.240351602895553 0.32928645294726 0.345232678386763 0.085129265770424 54 4 0 4 10 45 6 2 71 5 77 0 0.00464676017554427 0.000344204457447724 0 0.000251240499968595 0.000628101249921487 0.00282645562464669 0.000359453630481668 0.000119817876827223 0.0042535346273664 0.00121477162293489 0.0187074829931973 0 NA NA
3758 Trichiurus_lepturus_nanhaiensis CytB 79 75 NA 5576 2997 1099 5479 0.197808725496667 0.368028512969441 0.36162629529404 0.0725364662398522 15 5 8 1 1 8 3 1 13 2 21 1 0.005005005005005 0.00166833500166833 0.00266933600266934 0.000179340028694405 0.000179340028694405 0.00143472022955524 0.000547545172476729 0.000182515057492243 0.00237269574739916 0.00181983621474067 0.0191082802547771 0.000909918107370337 NA NA
3759 Trichomycterus_areolatus CytB 188 70 Actinopterygii 6522 2028 957 4204 0.147910436875501 0.47567646415287 0.306615126540734 0.0697979724308949 21 6 0 13 3 43 18 4 18 5 56 1 0.0103550295857988 0.0029585798816568 0 0.00199325360318921 0.000459981600735971 0.00659306961054891 0.00428163653663178 0.000951474785918173 0.00428163653663178 0.00522466039707419 0.0585161964472309 0.00104493207941484 NA NA
3760 Trichosurus_vulpecula ND2 8 4 Mammalia 265 78 5 144 0.158536585365854 0.538617886178862 0.292682926829268 0.0101626016260163 4 0 0 0 0 1 1 0 1 0 1 0 0.0512820512820513 0 0 0 0 0.00377358490566038 0.00694444444444444 0 0.00694444444444444 0 0.2 0 NA NA
3761 Trimeresurus_albolabris CytB 59 39 Reptilia 2804 1058 121 2128 0.173130420553101 0.458844706267387 0.348224513172967 0.0198003600065456 15 1 0 2 1 10 5 0 7 0 18 0 0.0141776937618147 0.000945179584120983 0 0.000713266761768902 0.000356633380884451 0.00356633380884451 0.00234962406015038 0 0.00328947368421053 0 0.148760330578512 0 NA NA
3762 Trimeresurus_albolabris ND4 30 32 Reptilia 1928 502 197 1032 0.137195955179011 0.52691992347636 0.28204427439191 0.0538398469527193 5 1 0 0 0 8 0 0 6 0 10 0 0.0099601593625498 0.00199203187250996 0 0 0 0.004149377593361 0 0 0.00581395348837209 0 0.050761421319797 0 NA NA
3763 Trimeresurus_gumprechti CytB 28 17 Reptilia 1199 404 144 994 0.147391462969719 0.437431594308646 0.362641371762131 0.0525355709595038 5 0 1 2 3 6 1 0 6 0 4 0 0.0123762376237624 0 0.00247524752475248 0.00166805671392827 0.00250208507089241 0.00500417014178482 0.00100603621730382 0 0.00603621730382294 0 0.0277777777777778 0 NA NA
3764 Trinomys_dimidiatus CytB 98 5 Mammalia 468 158 39 252 0.172300981461287 0.510359869138495 0.274809160305344 0.0425299890948746 33 4 1 1 0 1 1 1 9 13 31 3 0.208860759493671 0.0253164556962025 0.00632911392405063 0.00213675213675214 0 0.00213675213675214 0.00396825396825397 0.00396825396825397 0.0357142857142857 0.333333333333333 0.794871794871795 0.0769230769230769 NA NA
3765 Triplophysa_bleekeri CytB 284 33 Actinopterygii 2308 1330 978 1904 0.20398773006135 0.35398773006135 0.292024539877301 0.15 38 9 7 13 10 32 11 8 26 25 96 9 0.0285714285714286 0.00676691729323308 0.00526315789473684 0.00563258232235702 0.00433275563258232 0.0138648180242634 0.00577731092436975 0.00420168067226891 0.013655462184874 0.0255623721881391 0.098159509202454 0.00920245398773006 NA NA
3766 Triplophysa_stenura CytB 86 27 Actinopterygii 2121 795 889 1577 0.147714604236343 0.394091415830546 0.293013749535489 0.165180230397622 15 1 1 2 1 22 2 1 10 1 30 0 0.0188679245283019 0.00125786163522013 0.00125786163522013 0.000942951438000943 0.000471475719000471 0.0103724658180104 0.00126823081800888 0.000634115409004439 0.00634115409004439 0.00112485939257593 0.0337457817772778 0 NA NA
3767 Triplophysa_yarkandensis ND3 15 4 Actinopterygii 99 74 21 71 0.279245283018868 0.373584905660377 0.267924528301887 0.0792452830188679 2 3 0 0 0 1 2 0 3 1 3 0 0.027027027027027 0.0405405405405405 0 0 0 0.0101010101010101 0.028169014084507 0 0.0422535211267606 0.0476190476190476 0.142857142857143 0 NA NA
3768 Triplophysa_yarkandensis COX1 19 4 Actinopterygii 433 319 176 208 0.28080985915493 0.381161971830986 0.183098591549296 0.154929577464789 4 2 1 2 0 3 2 0 2 1 1 1 0.0125391849529781 0.00626959247648903 0.00313479623824451 0.0046189376443418 0 0.0069284064665127 0.00961538461538462 0 0.00961538461538462 0.00568181818181818 0.00568181818181818 0.00568181818181818 NA NA
3769 Triplophysa_yarkandensis ND2 10 4 Actinopterygii 210 302 110 227 0.355712603062426 0.247349823321555 0.267373380447585 0.129564193168433 1 2 0 1 1 1 0 1 2 0 1 0 0.0033112582781457 0.00662251655629139 0 0.00476190476190476 0.00476190476190476 0.00476190476190476 0 0.00440528634361234 0.00881057268722467 0 0.00909090909090909 0 NA NA
3770 Triplophysa_yarkandensis ND4 23 4 Actinopterygii 339 244 204 237 0.23828125 0.3310546875 0.2314453125 0.19921875 4 4 1 3 4 2 0 1 2 0 2 0 0.0163934426229508 0.0163934426229508 0.0040983606557377 0.00884955752212389 0.0117994100294985 0.00589970501474926 0 0.00421940928270042 0.00843881856540084 0 0.00980392156862745 0 NA NA
3771 Trisopterus_luscus CytB 4 6 Actinopterygii 340 291 100 425 0.251730103806228 0.294117647058824 0.367647058823529 0.0865051903114187 1 0 2 0 0 0 0 0 1 0 0 0 0.00343642611683849 0 0.00687285223367698 0 0 0 0 0 0.00235294117647059 0 0 0 18.25 1.5
3772 Trisopterus_minutus CytB 82 20 Actinopterygii 1195 1028 292 1364 0.265016756896107 0.308069089971642 0.351637019850477 0.0752771332817737 16 2 1 3 6 1 5 0 25 5 14 4 0.0155642023346304 0.00194552529182879 0.000972762645914397 0.00251046025104603 0.00502092050209205 0.000836820083682008 0.00366568914956012 0 0.0183284457478006 0.0171232876712329 0.047945205479452 0.0136986301369863 14 2
3773 Triturus_carnifex ND2 92 8 Amphibia 649 258 166 409 0.174089068825911 0.437921727395412 0.275978407557355 0.112010796221323 11 6 3 2 2 9 11 7 9 3 28 1 0.0426356589147287 0.0232558139534884 0.0116279069767442 0.00308166409861325 0.00308166409861325 0.0138674884437596 0.0268948655256724 0.0171149144254279 0.0220048899755501 0.0180722891566265 0.168674698795181 0.00602409638554217 NA NA
3774 Triturus_cristatus ND2 2 4 Amphibia 307 120 102 188 0.167364016736402 0.428172942817294 0.262203626220363 0.142259414225941 0 0 0 0 0 1 0 0 0 0 1 0 0 0 0 0 0 0.00325732899022801 0 0 0 0 0.00980392156862745 0 NA NA
3775 Triturus_dobrogicus ND2 24 45 Amphibia 3569 1359 854 2387 0.166360631656261 0.43689558085445 0.292202227934876 0.104541559554413 3 3 1 1 1 2 2 0 6 0 5 0 0.0022075055187638 0.0022075055187638 0.000735835172921266 0.000280190529560101 0.000280190529560101 0.000560381059120202 0.000837871805613741 0 0.00251361541684122 0 0.00585480093676815 0 NA NA
3776 Triturus_karelinii ND2 114 48 Amphibia 3983 1469 1000 2410 0.165763935906116 0.449447077409163 0.271947641615888 0.112841345068833 16 1 2 4 2 22 10 1 12 1 43 0 0.0108917631041525 0.00068073519400953 0.00136147038801906 0.00100426813959327 0.000502134069796636 0.00552347476776299 0.004149377593361 0.0004149377593361 0.00497925311203319 0.001 0.043 0 NA NA
3777 Triturus_karelinii ND1 54 5 Amphibia 444 174 99 186 0.192691029900332 0.491694352159468 0.205980066445183 0.109634551495017 10 3 1 0 1 7 1 1 9 2 19 0 0.0574712643678161 0.0172413793103448 0.00574712643678161 0 0.00225225225225225 0.0157657657657658 0.00537634408602151 0.00537634408602151 0.0483870967741935 0.0202020202020202 0.191919191919192 0 NA NA
3778 Triturus_marmoratus ND1 1 4 Amphibia 382 114 60 150 0.161473087818697 0.541076487252125 0.212464589235127 0.084985835694051 1 0 0 0 0 0 0 0 0 0 0 0 0.0087719298245614 0 0 0 0 0 0 0 0 0 0 0 NA NA
3779 Triturus_marmoratus ND2 5 5 Amphibia 429 150 76 264 0.163220892274211 0.466811751904244 0.287268770402612 0.0826985854189336 0 0 0 0 0 2 1 0 0 0 2 0 0 0 0 0 0 0.00466200466200466 0.00378787878787879 0 0 0 0.0263157894736842 0 NA NA
3780 Troglodytes_aedon ND2 211 79 Aves 6381 1827 676 6257 0.120665742024965 0.421438478303943 0.413248794663496 0.0446469850075953 49 0 0 5 0 44 6 2 28 2 74 1 0.0268199233716475 0 0 0.000783576241968343 0 0.00689547092932142 0.000958926002876778 0.000319642000958926 0.00447498801342496 0.0029585798816568 0.109467455621302 0.0014792899408284 NA NA
3781 Trogon_collaris ND2 49 15 Aves 1082 533 134 769 0.211675933280381 0.429706115965052 0.305401111993646 0.0532168387609214 15 2 0 0 1 6 2 0 11 1 11 0 0.0281425891181989 0.00375234521575985 0 0 0.000924214417744917 0.0055452865064695 0.00260078023407022 0 0.0143042912873862 0.00746268656716418 0.082089552238806 0 NA NA
3782 Trogon_rufus ND2 98 14 Aves 972 433 97 872 0.182392586352148 0.409435551811289 0.367312552653749 0.0408593091828138 21 5 2 1 1 9 4 0 28 1 24 2 0.0484988452655889 0.0115473441108545 0.0046189376443418 0.00102880658436214 0.00102880658436214 0.00925925925925926 0.00458715596330275 0 0.0321100917431193 0.0103092783505155 0.247422680412371 0.0206185567010309 NA NA
3783 Trogon_violaceus ND2 64 14 Aves 1023 474 80 780 0.201103097157403 0.434026304624523 0.330929147221044 0.0339414509970301 14 5 2 1 5 8 2 1 14 0 11 1 0.029535864978903 0.0105485232067511 0.00421940928270042 0.000977517106549365 0.00488758553274682 0.00782013685239492 0.00256410256410256 0.00128205128205128 0.0179487179487179 0 0.1375 0.0125 NA NA
3784 Trogon_viridis ND2 31 12 Aves 822 464 32 605 0.241289651586063 0.427457098283931 0.31461258450338 0.0166406656266251 11 0 2 0 2 2 2 0 10 0 1 1 0.0237068965517241 0 0.00431034482758621 0 0.0024330900243309 0.0024330900243309 0.00330578512396694 0 0.0165289256198347 0 0.03125 0.03125 NA NA
3785 Tropheus_duboisi ND2 3 9 Actinopterygii 532 532 54 836 0.272262026612078 0.272262026612078 0.427840327533265 0.0276356192425793 1 0 0 0 0 0 1 0 1 0 0 0 0.0018796992481203 0 0 0 0 0 0.00119617224880383 0 0.00119617224880383 0 0 0 NA NA
3786 Tropheus_moorii ND2 46 11 Actinopterygii 605 583 94 981 0.257622624834291 0.267344233318604 0.433495360141405 0.0415377817057004 12 2 0 2 2 8 2 0 6 0 12 0 0.0205831903945112 0.00343053173241852 0 0.00330578512396694 0.00330578512396694 0.0132231404958678 0.00203873598369011 0 0.00611620795107034 0 0.127659574468085 0 26 NA
3787 Tupaia_belangeri CytB 48 17 Mammalia 1649 447 175 916 0.140257295262002 0.517414496391591 0.287417634138688 0.0549105742077189 8 2 0 1 2 4 2 0 10 1 17 1 0.0178970917225951 0.00447427293064877 0 0.000606428138265616 0.00121285627653123 0.00242571255306246 0.00218340611353712 0 0.0109170305676856 0.00571428571428571 0.0971428571428571 0.00571428571428571 NA NA
3788 Tupaia_glis CytB 58 8 Mammalia 786 256 94 442 0.162230671736375 0.498098859315589 0.280101394169835 0.0595690747782003 13 3 1 4 1 7 4 0 9 0 14 2 0.05078125 0.01171875 0.00390625 0.00508905852417303 0.00127226463104326 0.0089058524173028 0.00904977375565611 0 0.0203619909502262 0 0.148936170212766 0.0212765957446809 NA NA
3789 Turdus_ignobilis ND2 63 42 Aves 2997 1123 719 3054 0.142277967819587 0.379703534777651 0.386925123527176 0.091093373875586 13 2 0 0 0 10 2 0 14 0 22 0 0.0115761353517364 0.00178094390026714 0 0 0 0.00333667000333667 0.000654878847413229 0 0.0045841519318926 0 0.0305980528511822 0 NA NA
3790 Turdus_merula ND2 81 26 Aves 2027 701 401 1741 0.14394250513347 0.416221765913758 0.357494866529774 0.0823408624229979 32 1 0 0 1 1 11 1 3 2 28 1 0.0456490727532097 0.0014265335235378 0 0 0.000493339911198816 0.000493339911198816 0.00631820792647904 0.000574382538770821 0.00172314761631246 0.00498753117206983 0.0698254364089776 0.00249376558603491 NA NA
3791 Turdus_migratorius CytB 5 6 Aves 639 79 67 504 0.0612878200155159 0.495733126454616 0.39100077579519 0.051978277734678 1 0 0 1 0 0 1 0 1 0 1 0 0.0126582278481013 0 0 0.00156494522691706 0 0 0.00198412698412698 0 0.00198412698412698 0 0.0149253731343284 0 NA NA
3792 Turdus_philomelos ND2 8 12 Aves 864 381 170 986 0.158683881715952 0.359850062473969 0.410662224073303 0.0708038317367763 1 0 0 0 0 3 0 0 1 0 3 0 0.0026246719160105 0 0 0 0 0.00347222222222222 0 0 0.00101419878296146 0 0.0176470588235294 0 NA NA
3793 Turdus_poliocephalus ND2 67 33 Aves 2398 858 350 2402 0.142809587217044 0.3991344873502 0.399800266311585 0.0582556591211718 20 1 0 0 0 15 0 2 7 0 22 0 0.0233100233100233 0.00116550116550117 0 0 0 0.00625521267723103 0 0.000832639467110741 0.00291423813488759 0 0.0628571428571429 0 NA NA
3794 Turdus_rufopalliatus CytB 14 14 Aves 1582 232 146 1052 0.0770252324037185 0.52523240371846 0.349269588313413 0.048472775564409 4 0 0 0 0 3 1 0 3 0 3 0 0.0172413793103448 0 0 0 0 0.00189633375474083 0.000950570342205323 0 0.00285171102661597 0 0.0205479452054795 0 NA NA
3795 Turdus_rufopalliatus ND2 8 15 Aves 1117 434 248 1020 0.153955303299042 0.396239801347996 0.361830436324938 0.0879744590280241 2 0 0 0 0 4 0 0 1 0 1 0 0.00460829493087558 0 0 0 0 0.0035810205908684 0 0 0.000980392156862745 0 0.00403225806451613 0 NA NA
3796 Tursiops_aduncus CytB 8 8 Mammalia 807 205 53 499 0.131074168797954 0.515984654731458 0.319053708439898 0.0338874680306905 3 0 0 0 0 0 0 0 4 0 1 0 0.0146341463414634 0 0 0 0 0 0 0 0.00801603206412826 0 0.0188679245283019 0 NA NA
3797 Tursiops_aduncus ND1 10 7 Mammalia 724 213 22 295 0.169856459330144 0.577352472089314 0.235247208931419 0.0175438596491228 4 0 1 0 0 1 0 0 3 0 1 0 0.0187793427230047 0 0.00469483568075117 0 0 0.00138121546961326 0 0 0.0101694915254237 0 0.0454545454545455 0 NA NA
3798 Tursiops_aduncus ND2 6 5 Mammalia 462 150 18 294 0.162337662337662 0.5 0.318181818181818 0.0194805194805195 0 0 0 0 0 1 0 0 4 0 1 0 0 0 0 0 0 0.00216450216450216 0 0 0.0136054421768707 0 0.0555555555555556 0 NA NA
3799 Tursiops_aduncus ATP6 6 8 Mammalia 436 247 17 235 0.264171122994652 0.466310160427807 0.251336898395722 0.0181818181818182 3 0 0 0 0 1 0 0 2 0 0 0 0.0121457489878543 0 0 0 0 0.00229357798165138 0 0 0.00851063829787234 0 0 0 NA NA
3800 Tursiops_aduncus ATP8 2 5 Mammalia 71 47 9 33 0.29375 0.44375 0.20625 0.05625 0 0 0 0 0 0 0 0 1 0 1 0 0 0 0 0 0 0 0 0 0.0303030303030303 0 0.111111111111111 0 NA NA
3801 Tursiops_aduncus COX1 11 6 Mammalia 800 482 71 274 0.296250768285187 0.491702519975415 0.16840811309158 0.0436385986478181 4 0 0 0 0 0 0 0 4 0 3 0 0.00829875518672199 0 0 0 0 0 0 0 0.0145985401459854 0 0.0422535211267606 0 NA NA
3802 Tursiops_aduncus COX2 5 4 Mammalia 205 91 9 119 0.214622641509434 0.483490566037736 0.280660377358491 0.0212264150943396 2 0 0 0 1 1 0 0 0 0 1 0 0.021978021978022 0 0 0 0.0048780487804878 0.0048780487804878 0 0 0 0 0.111111111111111 0 NA NA
3803 Tursiops_aduncus COX3 3 6 Mammalia 347 176 4 239 0.22976501305483 0.453002610966057 0.31201044386423 0.00522193211488251 1 0 0 0 0 1 1 0 0 0 0 0 0.00568181818181818 0 0 0 0 0.00288184438040346 0.00418410041841004 0 0 0 0 0 NA NA
3804 Tursiops_aduncus ND4L 3 6 Mammalia 142 49 12 101 0.161184210526316 0.467105263157895 0.332236842105263 0.0394736842105263 0 0 0 0 0 0 0 0 3 0 0 0 0 0 0 0 0 0 0 0 0.0297029702970297 0 0 0 NA NA
3805 Tursiops_aduncus ND4 9 9 Mammalia 979 480 31 618 0.227703984819734 0.464421252371917 0.293168880455408 0.0147058823529412 2 0 1 0 0 2 1 0 1 0 1 1 0.00416666666666667 0 0.00208333333333333 0 0 0.00204290091930541 0.00161812297734628 0 0.00161812297734628 0 0.032258064516129 0.032258064516129 NA NA
3806 Tursiops_aduncus ND3 4 6 Mammalia 111 88 2 86 0.306620209059233 0.386759581881533 0.299651567944251 0.00696864111498258 2 0 0 0 0 1 0 0 1 0 0 0 0.0227272727272727 0 0 0 0 0.00900900900900901 0 0 0.0116279069767442 0 0 0 NA NA
3807 Tursiops_australis ATP6 2 4 Mammalia 208 110 20 130 0.235042735042735 0.444444444444444 0.277777777777778 0.0427350427350427 1 0 0 0 0 0 0 0 1 0 0 0 0.00909090909090909 0 0 0 0 0 0 0 0.00769230769230769 0 0 0 NA NA
3808 Tursiops_australis COX1 4 7 Mammalia 905 545 97 330 0.29035695258391 0.482152370804475 0.175812466702184 0.0516782099094299 1 0 0 0 0 0 0 0 2 0 1 0 0.0018348623853211 0 0 0 0 0 0 0 0.00606060606060606 0 0.0103092783505155 0 NA NA
3809 Tursiops_australis ND4 2 5 Mammalia 536 242 15 373 0.207547169811321 0.459691252144082 0.319897084048027 0.0128644939965695 0 0 0 0 0 0 0 0 2 0 0 0 0 0 0 0 0 0 0 0 0.00536193029490617 0 0 0 NA NA
3810 Tursiops_australis ND1 1 4 Mammalia 418 128 3 164 0.179523141654979 0.586255259467041 0.230014025245442 0.00420757363253857 0 0 0 0 0 1 0 0 0 0 0 0 0 0 0 0 0 0.00239234449760766 0 0 0 0 0 0 NA NA
3811 Tursiops_truncatus ND4 21 21 Mammalia 2230 1217 61 1389 0.248519501735757 0.455380845415561 0.283643046763324 0.0124566060853584 9 0 0 0 1 2 0 0 6 0 3 0 0.00739523418241578 0 0 0 0.000448430493273543 0.000896860986547085 0 0 0.00431965442764579 0 0.0491803278688525 0 NA NA
3812 Tursiops_truncatus CytB 32 29 Mammalia 2791 830 135 1719 0.151598173515982 0.509771689497717 0.313972602739726 0.0246575342465753 8 0 0 0 0 5 0 0 11 0 8 0 0.00963855421686747 0 0 0 0 0.00179147259046937 0 0 0.00639906922629436 0 0.0592592592592593 0 NA NA
3813 Tursiops_truncatus ND4L 6 11 Mammalia 265 71 1 213 0.129090909090909 0.481818181818182 0.387272727272727 0.00181818181818182 1 0 0 0 0 0 1 0 3 0 1 0 0.0140845070422535 0 0 0 0 0 0.00469483568075117 0 0.0140845070422535 0 1 0 NA NA
3814 Tursiops_truncatus COX2 8 16 Mammalia 803 429 46 418 0.252948113207547 0.473466981132075 0.246462264150943 0.027122641509434 1 0 0 0 0 1 0 0 4 0 2 0 0.00233100233100233 0 0 0 0 0.0012453300124533 0 0 0.00956937799043062 0 0.0434782608695652 0 NA NA
3815 Tursiops_truncatus ND3 6 15 Mammalia 297 209 2 211 0.290681502086231 0.41307371349096 0.29346314325452 0.00278164116828929 1 0 0 0 0 1 0 0 3 0 1 0 0.00478468899521531 0 0 0 0 0.00336700336700337 0 0 0.014218009478673 0 0.5 0 NA NA
3816 Tursiops_truncatus ND1 16 20 Mammalia 1976 621 66 740 0.182486041727887 0.580664119894211 0.217455186600059 0.0193946517778431 3 0 1 1 0 6 0 0 2 0 3 0 0.00483091787439614 0 0.00161030595813205 0.000506072874493927 0 0.00303643724696356 0 0 0.0027027027027027 0 0.0454545454545455 0 NA NA
3817 Tursiops_truncatus ND2 47 22 Mammalia 2059 651 55 1308 0.159833046894181 0.505524183648416 0.32113920942794 0.0135035600294623 17 3 0 1 1 4 1 0 12 0 8 0 0.0261136712749616 0.00460829493087558 0 0.000485672656629432 0.000485672656629432 0.00194269062651773 0.000764525993883792 0 0.0091743119266055 0 0.145454545454545 0 NA NA
3818 Tursiops_truncatus COX3 16 18 Mammalia 1050 564 32 696 0.240819812126388 0.448334756618275 0.297181895815542 0.013663535439795 7 0 0 0 0 3 0 0 4 0 2 0 0.0124113475177305 0 0 0 0 0.00285714285714286 0 0 0.00574712643678161 0 0.0625 0 NA NA
3819 Tursiops_truncatus COX1 31 22 Mammalia 2869 1687 297 1089 0.283911141029956 0.482834062605183 0.183271625715247 0.0499831706496129 7 1 0 0 2 6 0 0 8 0 7 0 0.004149377593361 0.000592768227622999 0 0 0.00069710700592541 0.00209132101777623 0 0 0.00734618916437098 0 0.0235690235690236 0 NA NA
3820 Tursiops_truncatus ATP8 3 8 Mammalia 111 73 16 55 0.286274509803922 0.435294117647059 0.215686274509804 0.0627450980392157 1 0 0 0 0 0 0 0 2 0 0 0 0.0136986301369863 0 0 0 0 0 0 0 0.0363636363636364 0 0 0 NA NA
3821 Tursiops_truncatus ATP6 13 23 Mammalia 1247 686 113 694 0.25036496350365 0.455109489051095 0.253284671532847 0.0412408759124088 2 0 0 0 0 2 1 0 5 0 3 0 0.00291545189504373 0 0 0 0 0.00160384923817161 0.00144092219020173 0 0.00720461095100865 0 0.0265486725663717 0 NA NA
3822 Tylosurus_acus ATP6 47 9 Actinopterygii 435 295 71 396 0.246449456975773 0.363408521303258 0.330827067669173 0.0593149540517962 6 1 0 1 3 5 2 0 12 0 17 0 0.0203389830508475 0.00338983050847458 0 0.00229885057471264 0.00689655172413793 0.0114942528735632 0.00505050505050505 0 0.0303030303030303 0 0.23943661971831 0 NA NA
3823 Tylototriton_kweichowensis ND2 1 5 Amphibia 581 97 45 169 0.108744394618834 0.651345291479821 0.189461883408072 0.0504484304932735 0 0 0 0 0 0 0 0 1 0 0 0 0 0 0 0 0 0 0 0 0.00591715976331361 0 0 0 NA NA
3824 Tylototriton_shanjing ND2 20 7 Amphibia 795 138 85 234 0.110223642172524 0.634984025559105 0.186900958466454 0.0678913738019169 2 0 0 0 0 3 1 1 3 0 10 0 0.0144927536231884 0 0 0 0 0.00377358490566038 0.00427350427350427 0.00427350427350427 0.0128205128205128 0 0.117647058823529 0 NA NA
3825 Tylototriton_shanjing ND1 27 6 Amphibia 612 102 96 191 0.101898101898102 0.611388611388611 0.190809190809191 0.0959040959040959 4 1 0 0 0 6 1 0 5 0 9 1 0.0392156862745098 0.00980392156862745 0 0 0 0.00980392156862745 0.00523560209424084 0 0.0261780104712042 0 0.09375 0.0104166666666667 NA NA
3826 Tylototriton_taliangensis ND1 5 4 Amphibia 429 70 48 120 0.104947526236882 0.643178410794603 0.179910044977511 0.0719640179910045 0 0 0 0 1 1 1 0 0 0 2 0 0 0 0 0 0.00233100233100233 0.00233100233100233 0.00833333333333333 0 0 0 0.0416666666666667 0 NA NA
3827 Tylototriton_taliangensis ND2 10 5 Amphibia 575 101 57 162 0.112849162011173 0.642458100558659 0.181005586592179 0.0636871508379888 0 1 1 0 1 2 0 1 1 1 2 0 0 0.0099009900990099 0.0099009900990099 0 0.00173913043478261 0.00347826086956522 0 0.00617283950617284 0.00617283950617284 0.0175438596491228 0.0350877192982456 0 NA NA
3828 Tylototriton_verrucosus ND1 63 6 Amphibia 662 92 75 184 0.0908193484698914 0.65350444225074 0.181638696939783 0.0740375123395854 8 2 2 1 1 1 13 0 6 4 24 1 0.0869565217391304 0.0217391304347826 0.0217391304347826 0.00151057401812689 0.00151057401812689 0.00151057401812689 0.0706521739130435 0 0.0326086956521739 0.0533333333333333 0.32 0.0133333333333333 NA NA
3829 Tylototriton_verrucosus ND2 55 6 Amphibia 670 114 70 214 0.106741573033708 0.627340823970037 0.200374531835206 0.0655430711610487 6 1 0 2 1 1 9 1 5 3 26 0 0.0526315789473684 0.0087719298245614 0 0.00298507462686567 0.00149253731343284 0.00149253731343284 0.0420560747663551 0.00467289719626168 0.0233644859813084 0.0428571428571429 0.371428571428571 0 NA NA
3830 Tylototriton_wenxianensis ND2 67 13 Amphibia 1425 233 181 487 0.100171969045572 0.612639724849527 0.209372312983663 0.0778159931212382 2 2 0 1 1 19 3 2 7 2 27 1 0.00858369098712446 0.00858369098712446 0 0.000701754385964912 0.000701754385964912 0.0133333333333333 0.00616016427104723 0.00410677618069815 0.0143737166324435 0.0110497237569061 0.149171270718232 0.00552486187845304 NA NA
3831 Tympanocryptis_cephalus ND2 252 32 Reptilia 2657 697 283 2459 0.114337270341207 0.435859580052493 0.403379265091864 0.0464238845144357 72 8 1 7 7 31 15 6 35 5 61 4 0.103299856527977 0.0114777618364419 0.00143472022955524 0.00263455024463681 0.00263455024463681 0.0116672939405344 0.00610004066693778 0.00244001626677511 0.0142334282228548 0.0176678445229682 0.215547703180212 0.0141342756183746 NA NA
3832 Tympanocryptis_tetraporophora ND2 310 60 Reptilia 5581 1044 406 4187 0.0930647174184347 0.497504011410234 0.373239436619718 0.0361918345516135 74 7 0 9 7 34 18 4 65 6 84 2 0.0708812260536398 0.00670498084291188 0 0.00161261422684107 0.00125425550976528 0.00609209819028848 0.00429902077860043 0.000955337950800096 0.0155242417005016 0.0147783251231527 0.206896551724138 0.00492610837438424 NA NA
3833 Typhlichthys_subterraneus ND2 404 51 Actinopterygii 3354 1133 446 4307 0.122619047619048 0.362987012987013 0.466125541125541 0.0482683982683983 106 13 3 13 12 68 25 1 82 4 73 4 0.0935569285083848 0.0114739629302736 0.00264783759929391 0.00387596899224806 0.0035778175313059 0.0202742993440668 0.00580450429533318 0.000232180171813327 0.0190387740886928 0.00896860986547085 0.163677130044843 0.00896860986547085 13 NA
3834 UNVERIFIED%3A_Eumops CytB 199 8 NA 845 244 37 443 0.155513065646909 0.538559592096877 0.282345442957298 0.0235818992989165 57 28 2 22 11 13 15 0 36 0 15 0 0.233606557377049 0.114754098360656 0.00819672131147541 0.0260355029585799 0.0130177514792899 0.0153846153846154 0.0338600451467269 0 0.0812641083521445 0 0.405405405405405 0 NA NA
3835 UNVERIFIED%3A_Lepilemur ATP6 5 6 NA 318 184 35 274 0.226880394574599 0.392108508014797 0.337854500616523 0.0431565967940814 1 0 0 0 0 1 0 0 0 0 3 0 0.00543478260869565 0 0 0 0 0.00314465408805031 0 0 0 0 0.0857142857142857 0 NA NA
3836 UNVERIFIED%3A_Lepilemur COX2 13 6 NA 240 177 27 231 0.262222222222222 0.355555555555556 0.342222222222222 0.04 4 0 0 0 0 1 0 0 5 0 3 0 0.0225988700564972 0 0 0 0 0.00416666666666667 0 0 0.0216450216450216 0 0.111111111111111 0 NA NA
3837 UNVERIFIED%3A_Lepilemur CytB 7 6 NA 492 126 77 539 0.102106969205835 0.39870340356564 0.43679092382496 0.0623987034035656 4 0 1 0 0 0 0 0 1 0 1 0 0.0317460317460317 0 0.00793650793650794 0 0 0 0 0 0.00185528756957328 0 0.012987012987013 0 NA NA
3838 UNVERIFIED%3A_Molossus CytB 50 8 NA 831 224 44 416 0.147854785478548 0.548514851485149 0.274587458745875 0.029042904290429 14 0 0 1 0 9 2 0 9 0 15 0 0.0625 0 0 0.00120336943441637 0 0.0108303249097473 0.00480769230769231 0 0.0216346153846154 0 0.340909090909091 0 NA NA
3839 UNVERIFIED%3A_Tamias COX2 23 4 NA 204 110 12 75 0.27431421446384 0.508728179551122 0.187032418952618 0.029925187032419 7 0 0 0 1 3 1 0 5 0 6 0 0.0636363636363636 0 0 0 0.00490196078431373 0.0147058823529412 0.0133333333333333 0 0.0666666666666667 0 0.5 0 NA NA
3840 Uragus_sibiricus CytB 9 5 Aves 505 90 70 404 0.0841908325537886 0.472404115996258 0.377923292797007 0.0654817586529467 0 0 0 0 0 1 0 0 5 0 3 0 0 0 0 0 0 0.00198019801980198 0 0 0.0123762376237624 0 0.0428571428571429 0 NA NA
3841 Uragus_sibiricus ND2 10 4 Aves 326 122 57 309 0.14987714987715 0.4004914004914 0.37960687960688 0.07002457002457 0 0 0 0 1 0 1 0 5 0 3 0 0 0 0 0 0.00306748466257669 0 0.00323624595469256 0 0.0161812297734628 0 0.0526315789473684 0 NA NA
3842 Urocitellus_parryii CytB 35 9 Mammalia 790 502 50 403 0.287679083094556 0.452722063037249 0.230945558739255 0.0286532951289398 7 0 0 1 2 6 0 0 9 0 10 0 0.0139442231075697 0 0 0.00126582278481013 0.00253164556962025 0.00759493670886076 0 0 0.0223325062034739 0 0.2 0 NA NA
3843 Urocyon_cinereoargenteus ATP6 15 10 Mammalia 479 242 130 340 0.203190596137699 0.402183039462636 0.285474391267842 0.109151973131822 2 0 0 1 0 3 0 0 2 0 7 0 0.00826446280991736 0 0 0.00208768267223382 0 0.00626304801670146 0 0 0.00588235294117647 0 0.0538461538461538 0 NA NA
3844 Urocyon_cinereoargenteus COX1 31 13 Mammalia 1285 868 549 769 0.250072025352924 0.370210314030539 0.221549985594929 0.158167675021608 8 0 0 0 0 9 0 0 6 0 8 0 0.00921658986175115 0 0 0 0 0.00700389105058366 0 0 0.00780234070221066 0 0.0145719489981785 0 NA NA
3845 Urocyon_cinereoargenteus ATP8 3 6 Mammalia 44 44 28 40 0.282051282051282 0.282051282051282 0.256410256410256 0.17948717948718 0 0 0 0 0 0 0 0 1 0 2 0 0 0 0 0 0 0 0 0 0.025 0 0.0714285714285714 0 NA NA
3846 Urocyon_cinereoargenteus COX2 5 8 Mammalia 371 194 58 221 0.229857819905213 0.43957345971564 0.261848341232227 0.0687203791469194 1 0 0 0 0 2 0 0 2 0 0 0 0.00515463917525773 0 0 0 0 0.00539083557951483 0 0 0.00904977375565611 0 0 0 NA NA
3847 Urocyon_cinereoargenteus ND4L 7 10 Mammalia 217 72 81 138 0.141732283464567 0.427165354330709 0.271653543307087 0.159448818897638 2 0 0 0 0 2 0 0 2 0 1 0 0.0277777777777778 0 0 0 0 0.00921658986175115 0 0 0.0144927536231884 0 0.0123456790123457 0 NA NA
3848 Urocyon_cinereoargenteus ND2 13 14 Mammalia 1018 277 184 858 0.118528027385537 0.435601198117244 0.367137355584082 0.0787334189131365 3 0 0 0 0 3 0 0 4 0 3 0 0.0108303249097473 0 0 0 0 0.00294695481335953 0 0 0.00466200466200466 0 0.016304347826087 0 NA NA
3849 Urocyon_cinereoargenteus ND4 11 12 Mammalia 1185 507 256 787 0.185374771480804 0.43327239488117 0.287751371115174 0.0936014625228519 4 1 0 0 1 1 0 0 1 0 3 0 0.00788954635108481 0.0019723865877712 0 0 0.000843881856540084 0.000843881856540084 0 0 0.00127064803049555 0 0.01171875 0 NA NA
3850 Urocyon_cinereoargenteus COX3 10 6 Mammalia 318 141 102 241 0.175810473815461 0.396508728179551 0.300498753117207 0.127182044887781 3 1 0 0 0 0 2 0 4 0 0 0 0.0212765957446809 0.00709219858156028 0 0 0 0 0.00829875518672199 0 0.016597510373444 0 0 0 NA NA
3851 Urocyon_cinereoargenteus ND1 28 14 Mammalia 863 372 220 936 0.155583437892095 0.360936846507737 0.391468005018821 0.0920117105813467 8 1 0 0 0 6 0 0 6 0 7 0 0.021505376344086 0.00268817204301075 0 0 0 0.00695249130938586 0 0 0.00641025641025641 0 0.0318181818181818 0 NA NA
3852 Urocyon_cinereoargenteus CytB 21 13 Mammalia 1181 305 250 746 0.122884770346495 0.475825946817083 0.300564061240935 0.100725221595488 4 1 0 0 0 8 1 0 3 0 4 0 0.0131147540983607 0.00327868852459016 0 0 0 0.00677392040643522 0.00134048257372654 0 0.00402144772117962 0 0.016 0 NA NA
3853 Uroplatus_ebenaui ND2 277 5 Reptilia 394 122 54 256 0.147699757869249 0.476997578692494 0.309927360774818 0.0653753026634383 34 34 4 42 20 9 54 4 16 14 35 11 0.278688524590164 0.278688524590164 0.0327868852459016 0.106598984771574 0.050761421319797 0.0228426395939086 0.2109375 0.015625 0.0625 0.259259259259259 0.648148148148148 0.203703703703704 NA NA
3854 Uropsilus_soricipes CytB 16 5 Mammalia 511 187 36 169 0.207087486157254 0.565891472868217 0.187153931339978 0.0398671096345515 4 0 0 1 0 1 1 0 3 0 6 0 0.0213903743315508 0 0 0.00195694716242661 0 0.00195694716242661 0.00591715976331361 0 0.0177514792899408 0 0.166666666666667 0 NA NA
3855 Urotrichus_talpoides CytB 85 10 Mammalia 1164 207 70 397 0.112622415669206 0.633297062023939 0.215995647442873 0.0380848748639826 23 5 0 6 4 15 4 0 10 1 17 0 0.111111111111111 0.0241545893719807 0 0.00515463917525773 0.00343642611683849 0.0128865979381443 0.0100755667506297 0 0.0251889168765743 0.0142857142857143 0.242857142857143 0 NA NA
3856 Ursus_americanus ND4 21 4 Mammalia 417 172 94 301 0.17479674796748 0.423780487804878 0.305894308943089 0.0955284552845529 4 0 0 0 0 5 0 0 5 0 7 0 0.0232558139534884 0 0 0 0 0.0119904076738609 0 0 0.0166112956810631 0 0.074468085106383 0 NA NA
3857 Ursus_americanus COX2 9 4 Mammalia 197 76 52 99 0.179245283018868 0.464622641509434 0.233490566037736 0.122641509433962 4 0 0 0 0 2 0 0 1 0 2 0 0.0526315789473684 0 0 0 0 0.0101522842639594 0 0 0.0101010101010101 0 0.0384615384615385 0 NA NA
3858 Ursus_americanus COX3 15 4 Mammalia 265 116 40 118 0.215213358070501 0.49165120593692 0.218923933209648 0.0742115027829314 3 0 0 0 0 2 0 0 6 0 4 0 0.0258620689655172 0 0 0 0 0.00754716981132075 0 0 0.0508474576271186 0 0.1 0 NA NA
3859 Ursus_americanus ND2 17 4 Mammalia 375 106 34 237 0.140957446808511 0.498670212765957 0.315159574468085 0.0452127659574468 7 0 0 0 1 4 0 0 3 0 2 0 0.0660377358490566 0 0 0 0.00266666666666667 0.0106666666666667 0 0 0.0126582278481013 0 0.0588235294117647 0 NA NA
3860 Ursus_americanus COX1 26 4 Mammalia 428 291 163 203 0.268202764976959 0.394470046082949 0.187096774193548 0.150230414746544 5 2 0 0 0 5 0 0 7 0 7 0 0.0171821305841924 0.00687285223367698 0 0 0 0.0116822429906542 0 0 0.0344827586206897 0 0.0429447852760736 0 NA NA
3861 Ursus_americanus CytB 24 10 Mammalia 1075 262 148 540 0.129382716049383 0.530864197530864 0.266666666666667 0.0730864197530864 8 1 0 0 1 4 1 0 3 0 6 0 0.0305343511450382 0.00381679389312977 0 0 0.000930232558139535 0.00372093023255814 0.00185185185185185 0 0.00555555555555556 0 0.0405405405405405 0 NA NA
3862 Ursus_americanus ND1 12 4 Mammalia 365 136 39 190 0.186301369863014 0.5 0.26027397260274 0.0534246575342466 2 0 0 0 0 1 0 0 7 0 2 0 0.0147058823529412 0 0 0 0 0.00273972602739726 0 0 0.0368421052631579 0 0.0512820512820513 0 NA NA
3863 Ursus_arctos ND4 56 32 Mammalia 3281 1395 766 1982 0.187904094827586 0.441945043103448 0.266971982758621 0.103178879310345 17 0 1 0 0 12 0 0 5 0 21 0 0.0121863799283154 0 0.000716845878136201 0 0 0.00365742151782993 0 0 0.00252270433905146 0 0.0274151436031332 0 NA NA
3864 Ursus_arctos ND4L 14 17 Mammalia 393 183 99 227 0.202882483370288 0.43569844789357 0.251662971175166 0.109756097560976 6 0 0 0 0 5 0 0 0 0 3 0 0.0327868852459016 0 0 0 0 0.0127226463104326 0 0 0 0 0.0303030303030303 0 NA NA
3865 Ursus_arctos ND3 12 13 Mammalia 311 136 83 246 0.175257731958763 0.400773195876289 0.31701030927835 0.106958762886598 5 1 0 0 0 1 0 0 2 0 3 0 0.0367647058823529 0.00735294117647059 0 0 0 0.00321543408360129 0 0 0.00813008130081301 0 0.036144578313253 0 NA NA
3866 Ursus_arctos ATP6 21 22 Mammalia 1076 673 316 608 0.251777029554807 0.402543958099514 0.227459783015339 0.11821922933034 3 2 0 0 1 6 0 0 1 0 8 0 0.00445765230312036 0.00297176820208024 0 0 0.000929368029739777 0.00557620817843866 0 0 0.00164473684210526 0 0.0253164556962025 0 NA NA
3867 Ursus_arctos COX3 38 17 Mammalia 1116 458 161 586 0.197328737613098 0.480827229642395 0.252477380439466 0.0693666523050409 12 0 0 0 1 8 0 1 6 0 10 0 0.0262008733624454 0 0 0 0.000896057347670251 0.00716845878136201 0 0.00170648464163823 0.0102389078498294 0 0.062111801242236 0 NA NA
3868 Ursus_arctos COX2 27 25 Mammalia 1141 482 440 587 0.18188679245283 0.430566037735849 0.221509433962264 0.166037735849057 6 0 0 0 0 5 0 1 9 0 6 0 0.012448132780083 0 0 0 0 0.00438212094653812 0 0.00170357751277683 0.0153321976149915 0 0.0136363636363636 0 NA NA
3869 Ursus_arctos CytB 92 84 Mammalia 9116 1855 1222 4684 0.109912899211945 0.540143390412988 0.277537477039758 0.0724062333353084 30 1 0 1 0 18 0 1 13 0 28 0 0.0161725067385445 0.000539083557951483 0 0.000109697235629662 0 0.00197455024133392 0 0.000213492741246798 0.00277540563620837 0 0.0229132569558101 0 NA NA
3870 Ursus_arctos ATP8 2 14 Mammalia 201 81 21 90 0.206106870229008 0.511450381679389 0.229007633587786 0.0534351145038168 0 0 0 0 0 0 0 0 1 0 1 0 0 0 0 0 0 0 0 0 0.0111111111111111 0 0.0476190476190476 0 NA NA
3871 Ursus_arctos COX1 41 34 Mammalia 3438 2658 1435 1656 0.289321867856754 0.374224447588984 0.180254707739197 0.156198976815065 11 0 1 0 0 5 0 0 14 0 9 1 0.00413844996237773 0 0.000376222723852521 0 0 0.0014543339150669 0 0 0.00845410628019324 0 0.00627177700348432 0.000696864111498258 NA NA
3872 Ursus_arctos ND2 36 25 Mammalia 2353 676 178 1337 0.148767605633803 0.517825704225352 0.294234154929577 0.0391725352112676 9 1 0 0 1 10 0 0 3 0 12 0 0.0133136094674556 0.0014792899408284 0 0 0.000424989375265618 0.00424989375265618 0 0 0.00224382946896036 0 0.0674157303370786 0 NA NA
3873 Ursus_arctos ND1 57 27 Mammalia 2218 990 318 1287 0.205692915021816 0.460835237897361 0.267400789528361 0.0660710575524621 17 1 0 1 1 7 1 0 11 0 18 0 0.0171717171717172 0.00101010101010101 0 0.000450856627592426 0.000450856627592426 0.00315599639314698 0.000777000777000777 0 0.00854700854700855 0 0.0566037735849057 0 NA NA
3874 Ursus_maritimus ATP6 5 9 Mammalia 442 270 134 255 0.245231607629428 0.401453224341508 0.231607629427793 0.121707538601272 2 0 0 0 0 1 0 0 0 0 2 0 0.00740740740740741 0 0 0 0 0.00226244343891403 0 0 0 0 0.0149253731343284 0 NA NA
3875 Ursus_maritimus COX1 4 6 Mammalia 606 478 256 284 0.294334975369458 0.373152709359606 0.17487684729064 0.157635467980296 1 0 0 0 0 1 0 0 1 0 1 0 0.00209205020920502 0 0 0 0 0.00165016501650165 0 0 0.00352112676056338 0 0.00390625 0 NA NA
3876 Ursus_maritimus CytB 6 11 Mammalia 1192 223 174 636 0.100224719101124 0.535730337078652 0.285842696629213 0.0782022471910112 2 1 0 0 0 0 0 0 1 0 2 0 0.00896860986547085 0.00448430493273543 0 0 0 0 0 0 0.00157232704402516 0 0.0114942528735632 0 NA NA
3877 Ursus_maritimus ND4 6 8 Mammalia 878 397 184 539 0.198698698698699 0.439439439439439 0.26976976976977 0.0920920920920921 2 0 0 0 0 1 0 0 0 0 2 1 0.00503778337531486 0 0 0 0 0.00113895216400911 0 0 0 0 0.0108695652173913 0.00543478260869565 NA NA
3878 Ursus_maritimus COX3 1 5 Mammalia 318 132 55 179 0.192982456140351 0.464912280701754 0.261695906432749 0.0804093567251462 0 0 0 0 0 0 0 0 1 0 0 0 0 0 0 0 0 0 0 0 0.00558659217877095 0 0 0 NA NA
3879 Ursus_maritimus COX2 1 4 Mammalia 187 68 70 100 0.16 0.44 0.235294117647059 0.164705882352941 0 0 0 0 0 1 0 0 0 0 0 0 0 0 0 0 0 0.0053475935828877 0 0 0 0 0 0 NA NA
3880 Ursus_maritimus ND2 5 8 Mammalia 745 213 63 443 0.145491803278689 0.508879781420765 0.3025956284153 0.0430327868852459 2 0 0 0 0 1 0 0 1 0 1 0 0.00938967136150235 0 0 0 0 0.00134228187919463 0 0 0.00225733634311512 0 0.0158730158730159 0 NA NA
3881 Ursus_maritimus ND1 2 6 Mammalia 505 204 66 299 0.189944134078212 0.470204841713222 0.278398510242086 0.0614525139664804 1 1 0 0 0 0 0 0 0 0 0 0 0.00490196078431373 0.00490196078431373 0 0 0 0 0 0 0 0 0 0 NA NA
3882 Ursus_thibetanus COX1 51 8 Mammalia 821 621 333 397 0.285911602209945 0.377992633517495 0.182780847145488 0.153314917127072 9 4 1 0 1 8 1 0 9 0 18 0 0.0144927536231884 0.00644122383252818 0.00161030595813205 0 0.00121802679658952 0.0097442143727162 0.00251889168765743 0 0.0226700251889169 0 0.0540540540540541 0 NA NA
3883 Ursus_thibetanus COX3 21 7 Mammalia 442 227 96 204 0.234262125902993 0.456140350877193 0.210526315789474 0.0990712074303406 5 1 0 0 0 5 0 0 5 0 5 0 0.0220264317180617 0.00440528634361234 0 0 0 0.0113122171945701 0 0 0.0245098039215686 0 0.0520833333333333 0 NA NA
3884 Ursus_thibetanus ND1 40 8 Mammalia 687 290 119 382 0.196211096075778 0.464817320703654 0.258457374830853 0.0805142083897158 7 0 0 0 0 11 0 0 5 0 17 0 0.0241379310344828 0 0 0 0 0.0160116448326055 0 0 0.0130890052356021 0 0.142857142857143 0 NA NA
3885 Ursus_thibetanus ATP8 3 7 Mammalia 112 58 15 33 0.26605504587156 0.513761467889908 0.151376146788991 0.0688073394495413 1 0 0 0 0 1 0 0 0 0 1 0 0.0172413793103448 0 0 0 0 0.00892857142857143 0 0 0 0 0.0666666666666667 0 NA NA
3886 Ursus_thibetanus CytB 44 23 Mammalia 2501 416 300 1458 0.0889839572192513 0.534973262032086 0.311871657754011 0.0641711229946524 12 2 0 0 1 12 0 0 8 0 9 0 0.0288461538461538 0.00480769230769231 0 0 0.00039984006397441 0.00479808076769292 0 0 0.00548696844993141 0 0.03 0 NA NA
3887 Ursus_thibetanus COX2 26 8 Mammalia 395 168 118 175 0.196261682242991 0.461448598130841 0.204439252336449 0.13785046728972 8 0 0 0 0 4 0 0 6 0 8 0 0.0476190476190476 0 0 0 0 0.010126582278481 0 0 0.0342857142857143 0 0.0677966101694915 0 NA NA
3888 Ursus_thibetanus ATP6 26 7 Mammalia 314 240 94 198 0.283687943262411 0.371158392434988 0.234042553191489 0.111111111111111 2 1 0 0 1 6 1 0 6 0 9 0 0.00833333333333333 0.00416666666666667 0 0 0.00318471337579618 0.0191082802547771 0.00505050505050505 0 0.0303030303030303 0 0.0957446808510638 0 NA NA
3889 Ursus_thibetanus ND3 14 8 Mammalia 219 70 49 146 0.144628099173554 0.452479338842975 0.301652892561983 0.101239669421488 7 0 0 0 0 1 2 0 3 0 1 0 0.1 0 0 0 0 0.0045662100456621 0.0136986301369863 0 0.0205479452054795 0 0.0204081632653061 0 NA NA
3890 Ursus_thibetanus ND2 20 9 Mammalia 788 209 56 479 0.136422976501305 0.514360313315927 0.31266318537859 0.0365535248041775 8 0 0 0 0 0 0 0 6 0 6 0 0.0382775119617225 0 0 0 0 0 0 0 0.0125260960334029 0 0.107142857142857 0 NA NA
3891 Ursus_thibetanus ND4L 20 7 Mammalia 181 77 27 99 0.200520833333333 0.471354166666667 0.2578125 0.0703125 2 0 0 0 1 6 0 0 3 0 8 0 0.025974025974026 0 0 0 0.00552486187845304 0.0331491712707182 0 0 0.0303030303030303 0 0.296296296296296 0 NA NA
3892 Ursus_thibetanus ND4 48 7 Mammalia 776 350 131 472 0.202429149797571 0.448814343551186 0.27299016772701 0.0757663389242337 18 0 0 0 0 5 0 0 12 0 13 0 0.0514285714285714 0 0 0 0 0.00644329896907216 0 0 0.0254237288135593 0 0.099236641221374 0 NA NA
3893 Ursus_thibetanus_ussuricus CytB 4 8 NA 890 137 99 514 0.0835365853658537 0.542682926829268 0.313414634146341 0.0603658536585366 0 0 0 0 1 1 0 0 0 0 2 0 0 0 0 0 0.00112359550561798 0.00112359550561798 0 0 0 0 0.0202020202020202 0 NA NA
3894 Uta_stansburiana ATP6 229 52 Reptilia 4011 1028 253 998 0.163434022257552 0.637678855325914 0.158664546899841 0.0402225755166932 22 6 2 9 12 41 13 1 30 1 90 2 0.0214007782101167 0.00583657587548638 0.00194552529182879 0.00224382946896036 0.00299177262528048 0.0102218898030416 0.0130260521042084 0.00100200400801603 0.030060120240481 0.00395256916996047 0.355731225296443 0.00790513833992095 NA NA
3895 Uta_stansburiana ND2 93 5 Reptilia 600 103 16 237 0.107740585774059 0.627615062761506 0.247907949790795 0.0167364016736402 23 8 0 1 4 6 11 0 17 0 22 1 0.223300970873786 0.0776699029126214 0 0.00166666666666667 0.00666666666666667 0.01 0.0464135021097046 0 0.0717299578059072 0 1.375 0.0625 NA NA
3896 Uta_stansburiana CytB 541 106 Reptilia 12290 2556 738 3582 0.133361160388187 0.641239695293749 0.186893457163727 0.0385056871543358 119 19 1 24 15 85 39 3 81 3 147 5 0.0465571205007825 0.00743348982785602 0.000391236306729264 0.00195280716029292 0.00122050447518308 0.00691619202603743 0.0108877721943049 0.000837520938023451 0.0226130653266332 0.0040650406504065 0.199186991869919 0.00677506775067751 NA NA
3897 Vanmanenia_pingchowensis CytB 70 4 Actinopterygii 377 116 54 271 0.141809290953545 0.460880195599022 0.331295843520782 0.0660146699266504 24 5 0 4 2 2 4 0 5 1 22 1 0.206896551724138 0.0431034482758621 0 0.0106100795755968 0.00530503978779841 0.00530503978779841 0.014760147601476 0 0.018450184501845 0.0185185185185185 0.407407407407407 0.0185185185185185 NA NA
3898 Varanus_cumingi ND1 51 11 Reptilia 859 292 64 844 0.141816415735794 0.417192812044682 0.40990772219524 0.0310830500242836 19 0 0 2 0 7 2 0 10 0 11 0 0.0650684931506849 0 0 0.00232828870779977 0 0.00814901047729918 0.0023696682464455 0 0.0118483412322275 0 0.171875 0 NA NA
3899 Varanus_niloticus ND2 79 48 Reptilia 2399 600 97 1466 0.131521262604121 0.525865848312144 0.321350284962736 0.0212626041209996 15 1 1 6 0 13 5 0 20 1 16 1 0.025 0.00166666666666667 0.00166666666666667 0.00250104210087536 0 0.00541892455189662 0.0034106412005457 0 0.0136425648021828 0.0103092783505155 0.164948453608247 0.0103092783505155 NA NA
3900 Varanus_nuchalis ND1 14 12 Reptilia 790 215 90 908 0.107338991512731 0.394408387418872 0.453320019970045 0.0449326010983525 5 0 0 1 0 1 0 0 6 0 1 0 0.0232558139534884 0 0 0.00126582278481013 0 0.00126582278481013 0 0 0.0066079295154185 0 0.0111111111111111 0 NA NA
3901 Varanus_salvator ND2 72 10 Reptilia 859 179 58 739 0.0975476839237057 0.468119891008174 0.402724795640327 0.0316076294277929 13 1 0 0 0 16 3 0 10 0 28 1 0.0726256983240224 0.00558659217877095 0 0 0 0.0186263096623981 0.0040595399188092 0 0.013531799729364 0 0.482758620689655 0.0172413793103448 NA NA
3902 Varanus_salvator ND1 85 14 Reptilia 1069 330 87 1123 0.126485243388271 0.409735530854734 0.430433116136451 0.0333461096205443 17 2 0 3 2 10 5 0 25 0 21 0 0.0515151515151515 0.00606060606060606 0 0.00280636108512629 0.00187090739008419 0.00935453695042095 0.00445235975066785 0 0.0222617987533393 0 0.241379310344828 0 NA NA
3903 Varecia_variegata COX3 5 5 Mammalia 236 175 0 240 0.268817204301075 0.362519201228879 0.368663594470046 0 0 1 0 0 0 0 0 0 4 0 0 0 0 0.00571428571428571 0 0 0 0 0 0 0.0166666666666667 NA NA NA NA NA
3904 Varecia_variegata ATP8 1 4 Mammalia 46 28 8 24 0.264150943396226 0.433962264150943 0.226415094339623 0.0754716981132075 0 0 0 0 0 0 0 0 0 0 1 0 0 0 0 0 0 0 0 0 0 0 0.125 0 NA NA
3905 Varecia_variegata CytB 28 9 Mammalia 745 321 62 525 0.194192377495463 0.450695704779189 0.317604355716878 0.0375075620084694 6 1 2 1 0 5 1 0 6 0 6 0 0.0186915887850467 0.00311526479750779 0.00623052959501558 0.00134228187919463 0 0.00671140939597315 0.0019047619047619 0 0.0114285714285714 0 0.0967741935483871 0 NA NA
3906 Varecia_variegata ND4 49 14 Mammalia 1422 735 83 825 0.239804241435563 0.46394779771615 0.269168026101142 0.0270799347471452 11 2 1 1 2 5 1 0 16 1 8 1 0.0149659863945578 0.00272108843537415 0.00136054421768707 0.00070323488045007 0.00140646976090014 0.00351617440225035 0.00121212121212121 0 0.0193939393939394 0.0120481927710843 0.0963855421686747 0.0120481927710843 NA NA
3907 Varecia_variegata COX1 18 7 Mammalia 823 507 52 505 0.268680445151033 0.436142024377318 0.267620561738209 0.0275569687334393 6 0 0 0 0 5 0 0 5 0 2 0 0.0118343195266272 0 0 0 0 0.00607533414337789 0 0 0.0099009900990099 0 0.0384615384615385 0 NA NA
3908 Varecia_variegata ND1 14 6 Mammalia 510 186 17 285 0.186372745490982 0.511022044088176 0.285571142284569 0.0170340681362725 4 0 0 1 1 0 0 0 7 0 0 1 0.021505376344086 0 0 0.00196078431372549 0.00196078431372549 0 0 0 0.0245614035087719 0 0 0.0588235294117647 NA NA
3909 Varecia_variegata ND3 6 9 Mammalia 224 89 8 109 0.206976744186047 0.52093023255814 0.253488372093023 0.0186046511627907 3 0 0 0 0 1 1 0 1 0 0 0 0.0337078651685393 0 0 0 0 0.00446428571428571 0.0091743119266055 0 0.0091743119266055 0 0 0 NA NA
3910 Varecia_variegata ND4L 3 8 Mammalia 89 34 9 54 0.182795698924731 0.478494623655914 0.290322580645161 0.0483870967741935 1 0 0 0 0 0 0 0 1 0 1 0 0.0294117647058824 0 0 0 0 0 0 0 0.0185185185185185 0 0.111111111111111 0 NA NA
3911 Varecia_variegata ND2 14 7 Mammalia 463 221 9 368 0.208294062205467 0.436380772855796 0.34684260131951 0.00848256361922714 4 2 0 0 2 1 0 0 4 0 1 0 0.0180995475113122 0.00904977375565611 0 0 0.00431965442764579 0.00215982721382289 0 0 0.0108695652173913 0 0.111111111111111 0 NA NA
3912 Varecia_variegata COX2 11 9 Mammalia 459 250 11 248 0.258264462809917 0.474173553719008 0.256198347107438 0.0113636363636364 3 0 0 0 1 2 0 0 3 0 2 0 0.012 0 0 0 0.00217864923747277 0.00435729847494553 0 0 0.0120967741935484 0 0.181818181818182 0 NA NA
3913 Varecia_variegata ATP6 7 6 Mammalia 295 235 6 173 0.331452750352609 0.41607898448519 0.244005641748942 0.00846262341325811 5 0 0 0 0 0 0 0 2 0 0 0 0.0212765957446809 0 0 0 0 0 0 0 0.0115606936416185 0 0 0 NA NA
3914 Varecia_variegata_variegata ND3 3 4 NA 121 58 8 54 0.240663900414938 0.50207468879668 0.224066390041494 0.033195020746888 1 0 0 0 0 0 1 0 1 0 0 0 0.0172413793103448 0 0 0 0 0 0.0185185185185185 0 0.0185185185185185 0 0 0 NA NA
3915 Varecia_variegata_variegata ND4L 2 4 NA 44 17 5 27 0.182795698924731 0.473118279569892 0.290322580645161 0.0537634408602151 0 0 0 0 0 1 0 0 1 0 0 0 0 0 0 0 0 0.0227272727272727 0 0 0.037037037037037 0 0 0 NA NA
3916 Varecia_variegata_variegata ND4 22 5 NA 508 258 32 299 0.235186873290793 0.463081130355515 0.272561531449407 0.0291704649042844 5 2 0 0 0 1 0 1 5 1 7 0 0.0193798449612403 0.00775193798449612 0 0 0 0.00196850393700787 0 0.00334448160535117 0.0167224080267559 0.03125 0.21875 0 NA NA
3917 Vespertilio_sinensis CytB 8 5 Mammalia 449 155 61 250 0.169398907103825 0.490710382513661 0.273224043715847 0.0666666666666667 3 0 0 0 0 0 0 0 3 0 2 0 0.0193548387096774 0 0 0 0 0 0 0 0.012 0 0.0327868852459016 0 NA NA
3918 Vicugna_vicugna CytB 31 4 Mammalia 415 111 55 189 0.144155844155844 0.538961038961039 0.245454545454545 0.0714285714285714 3 1 1 2 1 7 1 0 2 0 12 1 0.027027027027027 0.00900900900900901 0.00900900900900901 0.00481927710843374 0.00240963855421687 0.0168674698795181 0.00529100529100529 0 0.0105820105820106 0 0.218181818181818 0.0181818181818182 NA NA
3919 Vipera_lotievi CytB 24 11 Reptilia 876 261 96 742 0.132151898734177 0.443544303797468 0.375696202531646 0.0486075949367089 7 1 1 1 1 1 1 0 2 1 7 1 0.0268199233716475 0.00383141762452107 0.00383141762452107 0.00114155251141553 0.00114155251141553 0.00114155251141553 0.00134770889487871 0 0.00269541778975741 0.0104166666666667 0.0729166666666667 0.0104166666666667 NA NA
3920 Vipera_renardi CytB 60 25 Reptilia 1959 583 244 1636 0.131840796019901 0.443012211668928 0.369968340117594 0.0551786521935776 19 2 0 2 2 8 0 0 12 1 14 0 0.032590051457976 0.00343053173241852 0 0.00102092904543134 0.00102092904543134 0.00408371618172537 0 0 0.00733496332518337 0.0040983606557377 0.0573770491803279 0 NA NA
3921 Vireo_bellii ND2 56 42 Aves 3839 1185 475 3082 0.138095793031115 0.447383754807132 0.359165598415103 0.0553548537466496 14 1 0 3 3 9 5 0 11 0 10 0 0.0118143459915612 0.000843881856540084 0 0.000781453503516541 0.000781453503516541 0.00234436051054962 0.00162232316677482 0 0.00356911096690461 0 0.0210526315789474 0 NA NA
3922 Vireo_cassinii CytB 29 13 Aves 1687 249 153 746 0.0878306878306878 0.595061728395062 0.263139329805996 0.053968253968254 0 0 0 1 0 4 2 1 5 2 14 0 0 0 0 0.000592768227622999 0 0.002371072910492 0.00268096514745308 0.00134048257372654 0.00670241286863271 0.0130718954248366 0.0915032679738562 0 NA NA
3923 Vireo_flavoviridis ND2 37 14 Aves 1290 525 128 936 0.182354984369573 0.448072247308093 0.325112886418895 0.0444598819034387 12 1 0 1 0 6 3 0 6 0 8 0 0.0228571428571429 0.0019047619047619 0 0.000775193798449612 0 0.00465116279069767 0.0032051282051282 0 0.00641025641025641 0 0.0625 0 NA NA
3924 Vireo_gilvus ND2 44 10 Aves 851 352 84 720 0.175386148480319 0.424015944195316 0.358744394618834 0.0418535127055306 13 1 0 0 2 4 1 0 15 0 8 0 0.0369318181818182 0.00284090909090909 0 0 0.00235017626321974 0.00470035252643948 0.00138888888888889 0 0.0208333333333333 0 0.0952380952380952 0 NA NA
3925 Vireo_olivaceus ND2 121 26 Aves 2368 894 246 1734 0.170545593285006 0.451735978634109 0.330789774895078 0.046928653185807 24 1 0 1 2 16 3 1 35 2 36 0 0.0268456375838926 0.00111856823266219 0 0.000422297297297297 0.000844594594594595 0.00675675675675676 0.00173010380622837 0.000576701268742791 0.0201845444059977 0.00813008130081301 0.146341463414634 0 NA NA
3926 Vireo_solitarius CytB 12 6 Aves 793 100 53 368 0.076103500761035 0.603500761035008 0.280060882800609 0.0403348554033486 1 0 0 0 0 5 0 0 2 0 4 0 0.01 0 0 0 0 0.00630517023959647 0 0 0.00543478260869565 0 0.0754716981132075 0 NA NA
3927 Vireo_solitarius ND2 5 4 Aves 348 107 67 306 0.129227053140097 0.420289855072464 0.369565217391304 0.0809178743961353 2 0 0 1 0 1 0 0 0 0 1 0 0.0186915887850467 0 0 0.0028735632183908 0 0.0028735632183908 0 0 0 0 0.0149253731343284 0 NA NA
3928 Viverricula_indica ATP8 1 4 Mammalia 68 23 8 15 0.201754385964912 0.596491228070175 0.131578947368421 0.0701754385964912 0 0 0 0 0 0 0 0 1 0 0 0 0 0 0 0 0 0 0 0 0.0666666666666667 0 0 0 NA NA
3929 Viverricula_indica CytB 50 8 Mammalia 715 256 33 472 0.173441734417344 0.484417344173442 0.319783197831978 0.0223577235772358 16 1 0 0 1 3 4 0 19 0 6 0 0.0625 0.00390625 0 0 0.0013986013986014 0.0041958041958042 0.00847457627118644 0 0.0402542372881356 0 0.181818181818182 0 NA NA
3930 Viverricula_indica ND4 48 5 Mammalia 579 231 37 303 0.200869565217391 0.503478260869565 0.263478260869565 0.0321739130434783 15 0 0 1 1 8 3 0 10 0 10 0 0.0649350649350649 0 0 0.00172711571675302 0.00172711571675302 0.0138169257340242 0.0099009900990099 0 0.033003300330033 0 0.27027027027027 0 NA NA
3931 Viverricula_indica ND1 35 5 Mammalia 422 152 15 250 0.181168057210965 0.502979737783075 0.297973778307509 0.0178784266984505 14 0 1 0 0 2 0 0 12 1 5 0 0.0921052631578947 0 0.00657894736842105 0 0 0.004739336492891 0 0 0.048 0.0666666666666667 0.333333333333333 0 NA NA
3932 Viverricula_indica COX3 23 4 Mammalia 233 119 19 137 0.234251968503937 0.458661417322835 0.269685039370079 0.0374015748031496 4 0 0 0 1 2 2 0 6 0 8 0 0.0336134453781513 0 0 0 0.00429184549356223 0.00858369098712446 0.0145985401459854 0 0.0437956204379562 0 0.421052631578947 0 NA NA
3933 Viverricula_indica COX1 39 4 Mammalia 437 331 39 245 0.314638783269962 0.415399239543726 0.232889733840304 0.0370722433460076 13 5 0 0 2 3 0 1 8 1 6 0 0.0392749244712991 0.0151057401812689 0 0 0.0045766590389016 0.0068649885583524 0 0.00408163265306122 0.0326530612244898 0.0256410256410256 0.153846153846154 0 NA NA
3934 Viverricula_indica ND3 10 5 Mammalia 124 48 27 51 0.192 0.496 0.204 0.108 1 0 0 1 0 0 0 0 6 0 2 0 0.0208333333333333 0 0 0.00806451612903226 0 0 0 0 0.117647058823529 0 0.0740740740740741 0 NA NA
3935 Viverricula_indica ND2 42 7 Mammalia 617 146 29 352 0.127622377622378 0.539335664335664 0.307692307692308 0.0253496503496503 10 2 1 0 1 2 0 0 14 1 10 1 0.0684931506849315 0.0136986301369863 0.00684931506849315 0 0.00162074554294976 0.00324149108589951 0 0 0.0397727272727273 0.0344827586206897 0.344827586206897 0.0344827586206897 NA NA
3936 Viverricula_indica ATP6 23 6 Mammalia 283 214 19 141 0.32572298325723 0.430745814307458 0.214611872146119 0.0289193302891933 5 2 0 1 2 0 1 0 10 0 2 0 0.0233644859813084 0.00934579439252336 0 0.00353356890459364 0.00706713780918728 0 0.00709219858156028 0 0.0709219858156028 0 0.105263157894737 0 NA NA
3937 Vulpes_lagopus ATP6 9 12 Mammalia 611 294 119 430 0.202200825309491 0.420220082530949 0.295735900962861 0.0818431911966988 1 0 0 0 0 2 0 1 2 0 2 1 0.00340136054421769 0 0 0 0 0.00327332242225859 0 0.00232558139534884 0.00465116279069767 0 0.0168067226890756 0.00840336134453781 NA NA
3938 Vulpes_lagopus ND2 13 22 Mammalia 1779 714 155 1046 0.193286410395236 0.481591770438549 0.283161884136437 0.041959935029778 6 0 0 0 1 1 0 0 2 0 3 0 0.00840336134453781 0 0 0 0.000562113546936481 0.000562113546936481 0 0 0.00191204588910134 0 0.0193548387096774 0 NA NA
3939 Vulpes_lagopus ND4 16 17 Mammalia 1686 815 458 1093 0.201135241855874 0.41609081934847 0.269743336623889 0.113030602171767 3 0 0 0 0 1 1 0 7 0 4 0 0.00368098159509202 0 0 0 0 0.000593119810201661 0.000914913083257091 0 0.00640439158279963 0 0.00873362445414847 0 NA NA
3940 Vulpes_lagopus ND4L 4 6 Mammalia 148 43 58 65 0.136942675159236 0.471337579617834 0.207006369426752 0.184713375796178 0 0 0 0 0 1 0 0 1 0 2 0 0 0 0 0 0 0.00675675675675676 0 0 0.0153846153846154 0 0.0344827586206897 0 NA NA
3941 Vulpes_lagopus ND3 6 16 Mammalia 291 127 201 305 0.137445887445887 0.314935064935065 0.33008658008658 0.217532467532468 2 0 0 0 0 1 0 0 2 0 1 0 0.015748031496063 0 0 0 0 0.00343642611683849 0 0 0.00655737704918033 0 0.00497512437810945 0 NA NA
3942 Vulpes_lagopus COX3 9 14 Mammalia 786 464 113 571 0.239917269906929 0.40641158221303 0.295243019648397 0.0584281282316443 2 0 1 0 0 1 0 0 3 0 2 0 0.00431034482758621 0 0.0021551724137931 0 0 0.00127226463104326 0 0 0.00525394045534151 0 0.0176991150442478 0 NA NA
3943 Vulpes_lagopus COX2 4 8 Mammalia 367 200 58 208 0.240096038415366 0.440576230492197 0.249699879951981 0.0696278511404562 0 0 0 0 0 2 0 0 0 0 2 0 0 0 0 0 0 0.00544959128065395 0 0 0 0 0.0344827586206897 0 NA NA
3944 Vulpes_lagopus COX1 6 7 Mammalia 714 477 241 412 0.258676789587853 0.387201735357918 0.223427331887202 0.130694143167028 1 0 0 0 0 2 0 0 0 0 3 0 0.00209643605870021 0 0 0 0 0.00280112044817927 0 0 0 0 0.012448132780083 0 NA NA
3945 Vulpes_lagopus ATP8 1 7 Mammalia 50 49 27 15 0.347517730496454 0.354609929078014 0.106382978723404 0.191489361702128 0 0 0 0 0 0 0 0 0 0 1 0 0 0 0 0 0 0 0 0 0 0 0.037037037037037 0 NA NA
3946 Vulpes_lagopus ND1 20 23 Mammalia 1537 697 371 1254 0.180616740088106 0.398289712360715 0.32495465146411 0.0961388960870692 3 0 0 0 0 4 0 0 5 0 8 0 0.00430416068866571 0 0 0 0 0.0026024723487313 0 0 0.00398724082934609 0 0.0215633423180593 0 NA NA
3947 Vulpes_lagopus CytB 19 17 Mammalia 1549 455 191 1033 0.1409541511772 0.479863692688971 0.32001239157373 0.0591697645600991 5 1 0 0 1 5 0 0 3 0 4 0 0.010989010989011 0.0021978021978022 0 0 0.000645577792123951 0.00322788896061975 0 0 0.00290416263310745 0 0.0209424083769634 0 NA NA
3948 Vulpes_vulpes ATP8 2 5 Mammalia 70 50 20 10 0.333333333333333 0.466666666666667 0.0666666666666667 0.133333333333333 1 0 0 0 0 0 0 0 1 0 0 0 0.02 0 0 0 0 0 0 0 0.1 0 0 0 NA NA
3949 Vulpes_vulpes COX1 16 8 Mammalia 796 599 261 457 0.283483199242783 0.376715570279224 0.216280170373876 0.123521060104117 3 0 0 0 0 4 0 0 5 0 4 0 0.00500834724540901 0 0 0 0 0.0050251256281407 0 0 0.0109409190371991 0 0.0153256704980843 0 NA NA
3950 Vulpes_vulpes COX2 4 7 Mammalia 319 182 60 189 0.242666666666667 0.425333333333333 0.252 0.08 0 0 0 0 0 2 0 0 0 0 2 0 0 0 0 0 0 0.00626959247648903 0 0 0 0 0.0333333333333333 0 NA NA
3951 Vulpes_vulpes COX3 11 6 Mammalia 325 181 70 262 0.21599045346062 0.387828162291169 0.312649164677804 0.0835322195704057 1 1 0 1 0 2 0 0 1 0 4 1 0.00552486187845304 0.00552486187845304 0 0.00307692307692308 0 0.00615384615384615 0 0 0.00381679389312977 0 0.0571428571428571 0.0142857142857143 NA NA
3952 Vulpes_vulpes CytB 48 38 Mammalia 3417 1407 484 1882 0.195688456189152 0.475243393602225 0.261752433936022 0.0673157162726008 11 1 0 0 1 10 1 0 14 0 10 0 0.007818052594172 0.000710732054015636 0 0 0.000292654375182909 0.00292654375182909 0.00053134962805526 0 0.00743889479277365 0 0.0206611570247934 0 NA NA
3953 Vulpes_vulpes ND1 18 6 Mammalia 424 165 81 370 0.158653846153846 0.407692307692308 0.355769230769231 0.0778846153846154 4 0 0 0 0 7 0 0 2 0 5 0 0.0242424242424242 0 0 0 0 0.0165094339622642 0 0 0.00540540540540541 0 0.0617283950617284 0 NA NA
3954 Vulpes_vulpes ND2 26 7 Mammalia 554 215 82 332 0.181741335587489 0.468300929839391 0.280642434488588 0.0693153000845309 8 1 0 0 0 4 1 0 7 1 4 0 0.0372093023255814 0.00465116279069767 0 0 0 0.0072202166064982 0.00301204819277108 0 0.0210843373493976 0.0121951219512195 0.048780487804878 0 NA NA
3955 Vulpes_vulpes ND3 5 5 Mammalia 118 72 22 73 0.252631578947368 0.414035087719298 0.256140350877193 0.0771929824561404 2 0 0 0 0 0 0 0 1 0 2 0 0.0277777777777778 0 0 0 0 0 0 0 0.0136986301369863 0 0.0909090909090909 0 NA NA
3956 Vulpes_vulpes ATP6 9 6 Mammalia 316 138 51 222 0.189821182943604 0.434662998624484 0.305364511691884 0.0701513067400275 3 0 0 0 0 2 0 0 3 0 1 0 0.0217391304347826 0 0 0 0 0.00632911392405063 0 0 0.0135135135135135 0 0.0196078431372549 0 NA NA
3957 Vulpes_vulpes ND4 23 6 Mammalia 616 278 143 403 0.193055555555556 0.427777777777778 0.279861111111111 0.0993055555555555 6 1 0 0 0 4 0 1 3 0 8 0 0.0215827338129496 0.00359712230215827 0 0 0 0.00649350649350649 0 0.00248138957816377 0.00744416873449132 0 0.0559440559440559 0 NA NA
3958 Vulpes_vulpes ND4L 4 5 Mammalia 132 41 38 49 0.157692307692308 0.507692307692308 0.188461538461538 0.146153846153846 1 0 0 0 0 1 0 0 1 0 1 0 0.024390243902439 0 0 0 0 0.00757575757575758 0 0 0.0204081632653061 0 0.0263157894736842 0 NA NA
3959 Vulpes_zerda COX2 16 4 Mammalia 194 86 20 126 0.2018779342723 0.455399061032864 0.295774647887324 0.0469483568075117 4 2 0 0 3 0 2 0 4 0 1 0 0.0465116279069767 0.0232558139534884 0 0 0.0154639175257732 0 0.0158730158730159 0 0.0317460317460317 0 0.05 0 NA NA
3960 Xanthomixis_zosterops ND3 29 23 Aves 612 112 64 412 0.0933333333333333 0.51 0.343333333333333 0.0533333333333333 8 2 0 1 1 3 2 0 5 0 7 0 0.0714285714285714 0.0178571428571429 0 0.00163398692810458 0.00163398692810458 0.00490196078431373 0.00485436893203883 0 0.0121359223300971 0 0.109375 0 NA NA
3961 Xanthomixis_zosterops ATP6 71 35 Aves 2700 508 193 1622 0.101134780011945 0.537527374079236 0.322914592872785 0.0384232530360342 14 0 0 3 0 14 6 0 18 0 16 0 0.0275590551181102 0 0 0.00111111111111111 0 0.00518518518518519 0.00369913686806412 0 0.0110974106041924 0 0.0829015544041451 0 NA NA
3962 Xantusia_arizonae CytB 15 14 Reptilia 1345 301 45 679 0.127004219409283 0.567510548523207 0.286497890295359 0.0189873417721519 4 0 0 0 0 1 0 0 6 0 4 0 0.0132890365448505 0 0 0 0 0.000743494423791822 0 0 0.00883652430044183 0 0.0888888888888889 0 NA NA
3963 Xantusia_riversiana CytB 18 10 Reptilia 917 338 59 364 0.201430274135876 0.546483909415971 0.216924910607867 0.0351609058402861 6 0 1 0 0 3 2 0 2 0 2 2 0.0177514792899408 0 0.0029585798816568 0 0 0.00327153762268266 0.0054945054945055 0 0.0054945054945055 0 0.0338983050847458 0.0338983050847458 NA NA
3964 Xantusia_vigilis CytB 160 113 Reptilia 10257 3429 793 4931 0.176661514683153 0.528438948995363 0.254044307058217 0.0408552292632664 50 1 0 3 2 26 4 0 32 0 42 0 0.0145815106445028 0.000291630212890055 0 0.000292483182217023 0.000194988788144682 0.00253485424588086 0.00081119448387751 0 0.00648955587102008 0 0.0529634300126103 0 NA NA
3965 Xantusia_wigginsi CytB 79 14 Reptilia 1321 402 55 565 0.17157490396927 0.563807084933845 0.241143832693128 0.0234741784037559 11 2 0 7 2 9 9 0 21 0 18 0 0.027363184079602 0.00497512437810945 0 0.00529901589704769 0.00151400454201363 0.00681302043906132 0.015929203539823 0 0.0371681415929204 0 0.327272727272727 0 NA NA
3966 Xenocypris_argentea CytB 51 8 Actinopterygii 841 222 84 475 0.136868064118372 0.518495684340321 0.292848335388409 0.0517879161528977 7 2 0 0 1 11 0 1 14 1 14 0 0.0315315315315315 0.00900900900900901 0 0 0.00118906064209275 0.0130796670630202 0 0.00210526315789474 0.0294736842105263 0.0119047619047619 0.166666666666667 0 NA NA
3967 Xenocypris_argentea ND4L 6 5 Actinopterygii 162 23 9 86 0.0821428571428571 0.578571428571429 0.307142857142857 0.0321428571428571 1 0 0 0 0 3 1 0 0 0 1 0 0.0434782608695652 0 0 0 0 0.0185185185185185 0.0116279069767442 0 0 0 0.111111111111111 0 NA NA
3968 Xenocypris_argentea ND4 34 5 Actinopterygii 636 199 72 349 0.15843949044586 0.506369426751592 0.277866242038217 0.0573248407643312 7 2 0 0 0 4 0 0 5 0 16 0 0.0351758793969849 0.0100502512562814 0 0 0 0.00628930817610063 0 0 0.0143266475644699 0 0.222222222222222 0 NA NA
3969 Xenopeltis_unicolor CytB 38 4 Reptilia 443 62 21 229 0.0821192052980132 0.586754966887417 0.303311258278146 0.0278145695364238 10 0 0 1 0 8 3 1 8 1 6 0 0.161290322580645 0 0 0.00225733634311512 0 0.018058690744921 0.0131004366812227 0.00436681222707424 0.0349344978165939 0.0476190476190476 0.285714285714286 0 NA NA
3970 Xenophallus_umbratilis CytB 58 36 Actinopterygii 2363 1403 429 3343 0.186123640222871 0.313478376227116 0.443486335898116 0.056911647651897 12 2 1 2 1 11 5 2 10 1 11 0 0.00855310049893086 0.00142551674982181 0.000712758374910905 0.000846381718154888 0.000423190859077444 0.00465509944985188 0.00149566257852229 0.000598265031408914 0.00299132515704457 0.00233100233100233 0.0256410256410256 0 NA NA
3971 Xenophysogobio_nudicorpa ND2 10 4 Actinopterygii 363 148 60 239 0.182716049382716 0.448148148148148 0.295061728395062 0.0740740740740741 1 1 0 0 0 1 1 0 3 0 2 1 0.00675675675675676 0.00675675675675676 0 0 0 0.00275482093663912 0.00418410041841004 0 0.0125523012552301 0 0.0333333333333333 0.0166666666666667 NA NA
3972 Xenophysogobio_nudicorpa CytB 2 4 Actinopterygii 382 131 82 178 0.169469598965071 0.494178525226391 0.230271668822768 0.10608020698577 1 0 0 0 0 0 0 0 0 0 1 0 0.00763358778625954 0 0 0 0 0 0 0 0 0 0.0121951219512195 0 NA NA
3973 Xenophysogobio_nudicorpa ND4 3 4 Actinopterygii 476 135 108 252 0.13903192584964 0.490216271884655 0.259526261585994 0.111225540679712 0 0 0 0 0 0 0 0 0 0 3 0 0 0 0 0 0 0 0 0 0 0 0.0277777777777778 0 NA NA
3974 Xenops_minutus COX2 48 4 Aves 196 96 13 135 0.218181818181818 0.445454545454545 0.306818181818182 0.0295454545454545 7 0 0 0 0 0 6 0 22 0 12 1 0.0729166666666667 0 0 0 0 0 0.0444444444444444 0 0.162962962962963 0 0.923076923076923 0.0769230769230769 NA NA
3975 Xenotoca_eiseni CytB 25 5 Actinopterygii 363 291 22 325 0.290709290709291 0.362637362637363 0.324675324675325 0.021978021978022 1 1 0 0 0 1 1 2 17 0 2 0 0.00343642611683849 0.00343642611683849 0 0 0 0.00275482093663912 0.00307692307692308 0.00615384615384615 0.0523076923076923 0 0.0909090909090909 0 NA NA
3976 Xerotyphlops_vermicularis ATP8 10 12 Reptilia 140 68 7 71 0.237762237762238 0.48951048951049 0.248251748251748 0.0244755244755245 3 1 0 1 1 1 0 0 2 0 1 0 0.0441176470588235 0.0147058823529412 0 0.00714285714285714 0.00714285714285714 0.00714285714285714 0 0 0.028169014084507 0 0.142857142857143 0 NA NA
3977 Xerotyphlops_vermicularis ND1 180 12 Reptilia 850 475 147 545 0.235498264749628 0.421417947446703 0.270203272186415 0.0728805156172534 38 8 2 9 6 31 4 0 31 2 46 3 0.08 0.0168421052631579 0.00421052631578947 0.0105882352941176 0.00705882352941176 0.0364705882352941 0.0073394495412844 0 0.0568807339449541 0.0136054421768707 0.312925170068027 0.0204081632653061 NA NA
3978 Xerotyphlops_vermicularis ATP6 100 12 Reptilia 726 307 74 402 0.203445990722333 0.481113320079523 0.266401590457256 0.049039098740888 20 6 1 3 4 11 4 2 26 2 18 3 0.0651465798045603 0.0195439739413681 0.00325732899022801 0.00413223140495868 0.00550964187327824 0.0151515151515152 0.0099502487562189 0.00497512437810945 0.0646766169154229 0.027027027027027 0.243243243243243 0.0405405405405405 NA NA
3979 Xerotyphlops_vermicularis ND2 161 12 Reptilia 862 342 135 613 0.175204918032787 0.441598360655738 0.314036885245902 0.0691598360655738 26 6 0 5 6 22 3 3 37 3 49 1 0.0760233918128655 0.0175438596491228 0 0.00580046403712297 0.00696055684454756 0.0255220417633411 0.00489396411092985 0.00489396411092985 0.0603588907014682 0.0222222222222222 0.362962962962963 0.00740740740740741 NA NA
3980 Xiphias_gladius ND2 168 331 Actinopterygii 17811 9669 5060 28016 0.159670387740273 0.294124446793051 0.462646145716362 0.0835590197503138 25 2 1 2 0 46 7 0 19 1 64 1 0.00258558279036095 0.000206846623228876 0.000103423311614438 0.000112290157767672 0 0.00258267362865645 0.000249857224443175 0 0.00067818389491719 0.000197628458498024 0.0126482213438735 0.000197628458498024 19 NA
3981 Xiphias_gladius CytB 24 13 Actinopterygii 898 448 121 1365 0.15819209039548 0.317090395480226 0.481991525423729 0.042725988700565 2 0 0 1 1 5 5 2 4 0 4 0 0.00446428571428571 0 0 0.00111358574610245 0.00111358574610245 0.00556792873051225 0.00366300366300366 0.00146520146520147 0.00293040293040293 0 0.0330578512396694 0 19 NA
3982 Xiphophorus_hellerii CytB 7 4 Actinopterygii 228 121 43 424 0.14828431372549 0.279411764705882 0.519607843137255 0.0526960784313725 0 0 0 0 1 5 0 0 0 0 1 0 0 0 0 0 0.0043859649122807 0.0219298245614035 0 0 0 0 0.0232558139534884 0 NA NA
3983 Xiphophorus_hellerii ND2 7 4 Actinopterygii 202 161 79 406 0.189858490566038 0.238207547169811 0.47877358490566 0.0931603773584906 1 0 0 0 0 1 1 0 2 0 2 0 0.0062111801242236 0 0 0 0 0.00495049504950495 0.00246305418719212 0 0.00492610837438424 0 0.0253164556962025 0 NA NA
3984 Xyrauchen_texanus CytB 7 6 Actinopterygii 541 192 147 382 0.152139461172742 0.428684627575277 0.302694136291601 0.11648177496038 2 0 0 0 0 2 0 0 0 0 2 1 0.0104166666666667 0 0 0 0 0.00369685767097967 0 0 0 0 0.0136054421768707 0.00680272108843537 NA NA
3985 Xyrauchen_texanus ND2 11 4 Actinopterygii 255 180 82 271 0.228426395939086 0.323604060913706 0.343908629441624 0.104060913705584 1 0 0 0 0 5 0 0 0 0 5 0 0.00555555555555556 0 0 0 0 0.0196078431372549 0 0 0 0 0.0609756097560976 0 NA NA
3986 Zacco_platypus CytB 284 93 Actinopterygii 7131 4270 2736 4908 0.224205828301391 0.374428983985298 0.257705434497243 0.143659753216067 47 2 2 14 4 51 4 8 44 8 93 7 0.0110070257611241 0.000468384074941452 0.000468384074941452 0.00196325900995653 0.000560931145701865 0.00715187210769878 0.000814995925020375 0.00162999185004075 0.00896495517522412 0.00292397660818713 0.0339912280701754 0.00255847953216374 NA NA
3987 Zamenis_longissimus CytB 126 18 Reptilia 1881 291 106 996 0.0888821014050092 0.574526572999389 0.30421502748931 0.032376298106292 7 10 0 11 10 9 21 2 23 2 28 3 0.0240549828178694 0.0343642611683849 0 0.00584795321637427 0.00531632110579479 0.00478468899521531 0.0210843373493976 0.00200803212851406 0.0230923694779116 0.0188679245283019 0.264150943396226 0.0283018867924528 NA NA
3988 Zanclus_cornutus ATP8 1 6 Actinopterygii 35 36 7 96 0.206896551724138 0.201149425287356 0.551724137931034 0.0402298850574713 0 0 0 0 0 1 0 0 0 0 0 0 0 0 0 0 0 0.0285714285714286 0 0 0 0 0 0 NA NA
3989 Zanclus_cornutus ATP6 10 11 Actinopterygii 439 509 111 471 0.332679738562091 0.286928104575163 0.307843137254902 0.0725490196078431 2 0 0 0 0 2 0 0 3 0 3 0 0.00392927308447937 0 0 0 0 0.00455580865603645 0 0 0.00636942675159236 0 0.027027027027027 0 NA NA
3990 Zapteryx_exasperata ND2 1 13 Chondrichthyes 1064 454 26 469 0.225534028812717 0.52856433184302 0.232985593641331 0.0129160457029309 1 0 0 0 0 0 0 0 0 0 0 0 0.00220264317180617 0 0 0 0 0 0 0 0 0 0 0 NA NA
3991 Zapus_hudsonius CytB 136 72 Mammalia 5264 3602 322 4239 0.268265435316899 0.392045877709094 0.315707157220526 0.0239815297534818 46 7 0 8 8 10 7 0 31 0 19 0 0.0127706829539145 0.00194336479733481 0 0.00151975683890578 0.00151975683890578 0.00189969604863222 0.00165133286152394 0 0.00731304552960604 0 0.0590062111801242 0 NA NA
3992 Zapus_princeps CytB 403 175 Mammalia 12555 9426 1975 7613 0.298584053977003 0.39770027558681 0.241154296936868 0.062561373499319 63 12 3 12 30 43 27 3 102 7 93 8 0.00668364099299809 0.00127307447485678 0.000318268618714195 0.000955794504181601 0.002389486260454 0.00342493030665074 0.00354656508603704 0.000394062787337449 0.0133981347694733 0.00354430379746835 0.0470886075949367 0.0040506329113924 NA NA
3993 Zapus_trinotatus CytB 98 34 Mammalia 2477 1808 266 1449 0.301333333333333 0.412833333333333 0.2415 0.0443333333333333 37 6 1 2 5 13 2 0 13 1 18 0 0.0204646017699115 0.00331858407079646 0.000553097345132743 0.00080742834073476 0.0020185708518369 0.00524828421477594 0.00138026224982747 0 0.00897170462387854 0.0037593984962406 0.0676691729323308 0 NA NA
3994 Zebrias_crossolepis COX1 10 5 Actinopterygii 479 257 171 438 0.191078066914498 0.356133828996283 0.325650557620818 0.127137546468401 0 0 2 0 1 1 1 1 2 0 1 1 0 0 0.00778210116731518 0 0.00208768267223382 0.00208768267223382 0.00228310502283105 0.00228310502283105 0.0045662100456621 0 0.00584795321637427 0.00584795321637427 NA NA
3995 Zebrias_quagga COX1 1 4 Actinopterygii 371 229 133 356 0.210284664830119 0.340679522497704 0.326905417814509 0.122130394857668 0 0 0 0 0 1 0 0 0 0 0 0 0 0 0 0 0 0.00269541778975741 0 0 0 0 0 0 NA NA
3996 Zebrias_zebrinus COX1 21 13 Actinopterygii 1283 713 290 1263 0.200901662440124 0.361510284587208 0.355874894336433 0.0817131586362356 4 1 0 1 0 4 2 0 7 0 2 0 0.00561009817671809 0.00140252454417952 0 0.000779423226812159 0 0.00311769290724864 0.00158353127474268 0 0.00554235946159937 0 0.00689655172413793 0 NA NA
3997 Zeus_faber CytB 38 7 Actinopterygii 684 216 92 405 0.1546170365068 0.489620615604868 0.289906943450251 0.0658554044380816 3 0 1 6 1 8 4 0 10 1 3 1 0.0138888888888889 0 0.00462962962962963 0.0087719298245614 0.00146198830409357 0.0116959064327485 0.00987654320987654 0 0.0246913580246914 0.0108695652173913 0.0326086956521739 0.0108695652173913 11 4
3998 Zonosaurus_madagascariensis CytB 110 16 Reptilia 1635 379 99 953 0.123613829093281 0.533268101761252 0.310828440965427 0.0322896281800391 25 6 0 6 2 6 18 1 27 2 16 1 0.0659630606860158 0.0158311345646438 0 0.0036697247706422 0.00122324159021407 0.0036697247706422 0.018887722980063 0.00104931794333683 0.0283315844700944 0.0202020202020202 0.161616161616162 0.0101010101010101 NA NA
3999 Zoothera_dauma CytB 24 5 Aves 530 106 30 391 0.100283822138127 0.501419110690634 0.369914853358562 0.0283822138126774 7 0 0 0 1 1 1 0 9 1 4 0 0.0660377358490566 0 0 0 0.00188679245283019 0.00188679245283019 0.00255754475703325 0 0.0230179028132992 0.0333333333333333 0.133333333333333 0 NA NA
4000 Zootoca_vivipara CytB 145 50 Reptilia 3926 2839 246 2310 0.304581053535028 0.421199442119944 0.24782748632121 0.0263920180238172 35 5 0 2 7 20 7 0 36 4 26 3 0.0123282846072561 0.0017611835153223 0 0.000509424350483953 0.00178298522669384 0.00509424350483953 0.00303030303030303 0 0.0155844155844156 0.016260162601626 0.105691056910569 0.0121951219512195 NA NA
4001 Zootoca_vivipara ND2 35 36 Reptilia 2553 1163 52 1293 0.229796482908516 0.504445761707172 0.255483106105513 0.0102746492787987 12 1 0 0 3 3 0 0 11 0 5 0 0.0103181427343078 0.000859845227858985 0 0 0.00117508813160987 0.00117508813160987 0 0 0.00850734725444702 0 0.0961538461538462 0 NA NA
4002 Zosterops_abyssinicus CytB 4 8 Aves 840 198 104 547 0.117229129662522 0.497335701598579 0.323860272350503 0.0615748963883955 2 0 0 0 0 0 0 0 2 0 0 0 0.0101010101010101 0 0 0 0 0 0 0 0.0036563071297989 0 0 0 NA NA
4003 Zosterops_capensis ATP6 44 24 Aves 1567 468 147 1253 0.136244541484716 0.456186317321689 0.364774381368268 0.0427947598253275 12 1 0 1 1 8 1 0 14 0 6 0 0.0256410256410256 0.00213675213675214 0 0.000638162093171666 0.000638162093171666 0.00510529674537333 0.000798084596967279 0 0.0111731843575419 0 0.0408163265306122 0 NA NA
4004 Zosterops_erythropleurus CytB 4 5 Aves 544 154 26 330 0.146110056925996 0.516129032258065 0.313092979127135 0.0246679316888046 1 0 0 0 0 1 0 0 1 0 1 0 0.00649350649350649 0 0 0 0 0.00183823529411765 0 0 0.00303030303030303 0 0.0384615384615385 0 NA NA
4005 Zosterops_flavifrons ATP6 56 13 Aves 860 251 55 685 0.135602377093463 0.464613722312264 0.370070232306861 0.0297136682874122 21 0 0 5 0 6 2 0 14 0 8 0 0.0836653386454183 0 0 0.00581395348837209 0 0.00697674418604651 0.00291970802919708 0 0.0204379562043796 0 0.145454545454545 0 NA NA
4006 Zosterops_japonicus ND2 72 6 Aves 493 188 50 410 0.164767747589833 0.432077125328659 0.359333917616126 0.0438212094653812 19 2 0 3 2 9 3 2 19 0 12 1 0.101063829787234 0.0106382978723404 0 0.00608519269776876 0.00405679513184584 0.0182555780933063 0.00731707317073171 0.0048780487804878 0.0463414634146341 0 0.24 0.02 NA NA
4007 Zosterops_japonicus CytB 36 12 Aves 1266 389 116 770 0.153089334907517 0.498229043683589 0.303030303030303 0.0456513183785911 18 0 0 1 0 1 1 0 7 0 8 0 0.0462724935732648 0 0 0.000789889415481833 0 0.000789889415481833 0.0012987012987013 0 0.00909090909090909 0 0.0689655172413793 0 NA NA
4008 Zosterops_lateralis ATP8 2 4 Aves 35 13 5 11 0.203125 0.546875 0.171875 0.078125 0 0 0 0 0 1 0 0 1 0 0 0 0 0 0 0 0 0.0285714285714286 0 0 0.0909090909090909 0 0 0 NA NA
4009 Zosterops_lateralis ND2 30 19 Aves 1817 515 136 1428 0.132186858316222 0.466375770020534 0.36652977412731 0.0349075975359343 10 1 0 1 0 4 2 0 2 0 10 0 0.0194174757281553 0.00194174757281553 0 0.000550357732526142 0 0.00220143093010457 0.00140056022408964 0 0.00140056022408964 0 0.0735294117647059 0 NA NA
4010 Zosterops_lateralis ATP6 25 12 Aves 758 262 73 624 0.152591729761211 0.441467676179383 0.363424577751893 0.0425160163075131 10 0 0 0 0 6 0 0 5 0 4 0 0.0381679389312977 0 0 0 0 0.0079155672823219 0 0 0.00801282051282051 0 0.0547945205479452 0 NA NA
4011 Zosterops_lateralis ND3 30 23 Aves 672 157 29 594 0.108126721763085 0.462809917355372 0.409090909090909 0.0199724517906336 8 1 0 1 0 3 2 0 8 0 7 0 0.0509554140127389 0.00636942675159236 0 0.00148809523809524 0 0.00446428571428571 0.00336700336700337 0 0.0134680134680135 0 0.241379310344828 0 NA NA
4012 Zosterops_luteus ND2 59 28 Aves 2662 701 267 2147 0.121343257746235 0.460792799030639 0.371646183140038 0.0462177600830881 3 1 0 0 0 6 4 0 22 0 22 1 0.00427960057061341 0.0014265335235378 0 0 0 0.00225394440270473 0.00186306474149977 0 0.0102468560782487 0 0.0823970037453183 0.00374531835205993 NA NA
4013 Zosterops_maderaspatanus ATP6 38 7 Aves 468 131 58 356 0.129318854886476 0.461994076999013 0.351431391905232 0.0572556762092794 10 1 0 2 1 6 5 1 6 0 6 0 0.0763358778625954 0.00763358778625954 0 0.00427350427350427 0.00213675213675214 0.0128205128205128 0.0140449438202247 0.00280898876404494 0.0168539325842697 0 0.103448275862069 0 NA NA
4014 Zosterops_montanus ND2 66 44 Aves 3913 1324 175 3031 0.156816297524577 0.463460855146275 0.358995617671444 0.0207272296577046 12 0 0 0 1 13 3 0 15 0 22 0 0.00906344410876133 0 0 0 0.000255558395093279 0.00332225913621262 0.000989772352358957 0 0.00494886176179479 0 0.125714285714286 0 NA NA
4015 Zosterops_pallidus ATP6 6 9 Aves 576 147 80 493 0.113425925925926 0.444444444444444 0.380401234567901 0.0617283950617284 2 0 0 0 0 1 0 0 0 1 2 0 0.0136054421768707 0 0 0 0 0.00173611111111111 0 0 0 0.0125 0.025 0 NA NA
4016 Zosterops_palpebrosus CytB 68 14 Aves 1486 415 135 932 0.139824797843666 0.500673854447439 0.314016172506739 0.0454851752021563 16 1 0 2 1 12 2 0 13 1 20 0 0.0385542168674699 0.00240963855421687 0 0.00134589502018843 0.000672947510094213 0.00807537012113055 0.00214592274678112 0 0.0139484978540773 0.00740740740740741 0.148148148148148 0 NA NA
4017 Zosterops_palpebrosus ND2 63 18 Aves 1707 488 143 1342 0.132608695652174 0.463858695652174 0.364673913043478 0.0388586956521739 24 3 0 0 1 6 1 0 8 0 20 0 0.0491803278688525 0.00614754098360656 0 0 0.000585823081429408 0.00351493848857645 0.000745156482861401 0 0.00596125186289121 0 0.13986013986014 0 NA NA
4018 Zosterops_senegalensis CytB 102 26 Aves 2697 686 337 1689 0.126825660935478 0.498613422074321 0.312257348863006 0.0623035681271954 25 2 0 2 1 13 12 0 8 1 38 0 0.0364431486880466 0.00291545189504373 0 0.000741564701520208 0.000370782350760104 0.00482017055988135 0.00710479573712256 0 0.00473653049141504 0.0029673590504451 0.112759643916914 0 NA NA
4019 Zosterops_senegalensis ATP6 5 4 Aves 260 81 23 209 0.141361256544503 0.453752181500873 0.364746945898778 0.0401396160558464 2 0 0 0 0 1 0 0 0 0 2 0 0.0246913580246914 0 0 0 0 0.00384615384615385 0 0 0 0 0.0869565217391304 0 NA NA
4020 Zosterops_senegalensis ND3 30 23 Aves 696 176 33 498 0.125445473984319 0.49607982893799 0.354953670705631 0.0235210263720599 6 1 0 1 0 5 4 1 4 1 7 0 0.0340909090909091 0.00568181818181818 0 0.0014367816091954 0 0.00718390804597701 0.00803212851405622 0.00200803212851406 0.00803212851405622 0.0303030303030303 0.212121212121212 0 NA NA
```
